# *Bacillus velezensis* EU07 suppresses *Fusarium graminearum* via transcriptomic reprogramming

**DOI:** 10.1101/2025.10.10.681611

**Authors:** Ömür Baysal, Catherine Jimenez-Quiros, Birsen Cevher-Keskin, Mahmut Tör

## Abstract

*Fusarium graminearum*, the causal agent of Fusarium head blight, is a devastating pathogen of cereals worldwide. Biological control using *Bacillus* species has emerged as a sustainable strategy to suppress this pathogen, but the molecular basis of antagonism remains poorly understood. Here, we investigated the interaction between *Bacillus velezensis* EU07 and *F. graminearum* strain K1-4 through morphological assays and RNA-seq profiling. Microscopy revealed severe hyphal distortions including swelling and branching abnormalities, following exposure to EU07 cell pellets. Transcriptomic analysis after 6 h of treatment identified 1,264 differentially expressed genes (DEGs), with 732 downregulated and 532 upregulated. Genes encoding secondary metabolite biosynthesis enzymes, including trichothecene (TRI) cluster genes, cytochrome P450s, and transporters, were strongly repressed. Key metabolic pathways, such as amino acid catabolism and mitochondrial transporters (e.g., 2-oxoglutarate/malate carrier protein), also showed reduced expression. Conversely, genes associated with oxidative stress responses, detoxification, and membrane transport were induced, reflecting a compensatory survival strategy. These results demonstrate that EU07 disrupts *F. graminearum* both morphologically and at the transcriptional level, suppressing virulence-associated pathways while triggering stress adaptation. This dual impact highlights *B. velezensis* EU07 as a promising biocontrol agent and provides candidate fungal genes for targeted RNAi-based crop protection strategies.

## Supplementary material for "*Bacillus velezensis* EU07 suppresses *Fusarium graminearum* via transcriptomic reprogramming": Supplentary File S2: Supplementary File S2.sif (part 1 of 6)

```
229533.I1RB97	pp	229533.I1RIJ2
229533.I1RB97	pp	229533.I1RH76
229533.I1RB97	pp	229533.I1RL93
229533.I1RB97	pp	229533.I1RPU8
229533.I1RB97	pp	229533.I1RDB3
229533.I1RB97	pp	229533.I1SAF3
229533.I1RB97	pp	229533.I1SAI0
229533.I1RB97	pp	229533.I1RPT0
229533.I1RB97	pp	229533.I1RI58
229533.I1RB97	pp	229533.I1RNU7
229533.I1RHV5	pp	229533.I1RJU9
229533.I1RHV5	pp	229533.I1RLM3
229533.A0A0E0SGX3	pp	229533.A0A1C3YLF1
229533.A0A0E0SGX3	pp	229533.I1RTJ2
229533.A0A0E0SGX3	pp	229533.I1RYS3
229533.A0A0E0SGX3	pp	229533.I1RSI2
229533.A0A0E0SGX3	pp	229533.I1RGK9
229533.A0A0E0SGX3	pp	229533.I1RCL0
229533.A0A0E0SGX3	pp	229533.Q4I1N3
229533.I1RQC5	pp	229533.I1S7M3
229533.I1RQC5	pp	229533.I1RZ11
229533.I1RQC5	pp	229533.I1RWX8
229533.I1RQC5	pp	229533.I1S9L0
229533.I1RQC5	pp	229533.I1S0Z9
229533.I1RQC5	pp	229533.Q4IRI9
229533.I1RQC5	pp	229533.Q4I1Y1
229533.I1RQC5	pp	229533.Q4IAA0
229533.I1RQC5	pp	229533.I1RSA8
229533.I1RQC5	pp	229533.I1RYI9
229533.I1RQC5	pp	229533.I1S056
229533.I1RQC5	pp	229533.I1RWH4
229533.I1RQC5	pp	229533.I1S471
229533.I1RQC5	pp	229533.I1S7M2
229533.I1RQC5	pp	229533.Q4IB70
229533.I1RQC5	pp	229533.I1RX47
229533.I1RQC5	pp	229533.I1RZG7
229533.I1RQC5	pp	229533.I1RS75
229533.I1RQC5	pp	229533.Q4IPB3
229533.I1RQC5	pp	229533.I1S2Y5
229533.I1RQC5	pp	229533.V6QXG1
229533.I1RQC5	pp	229533.I1RX81
229533.I1RQC5	pp	229533.I1RX51
229533.I1RQC5	pp	229533.I1RSA4
229533.I1RQC5	pp	229533.I1RT47
229533.I1RQC5	pp	229533.I1RYJ9
229533.I1RQC5	pp	229533.I1RQR3
229533.I1RQC5	pp	229533.I1RZP8
229533.I1RQC5	pp	229533.I1S247
229533.I1RQC5	pp	229533.I1RSD4
229533.I1RQC5	pp	229533.I1RRL0
229533.I1RQC5	pp	229533.I1S0B1
229533.I1RQC5	pp	229533.I1RS28
229533.I1RQC5	pp	229533.Q4IBK5
229533.I1RQC5	pp	229533.I1RZQ5
229533.I1RQC5	pp	229533.I1RT91
229533.I1RQC5	pp	229533.I1RX24
229533.I1RQC5	pp	229533.I1RWU2
229533.I1RQC5	pp	229533.I1S1X9
229533.I1RQC5	pp	229533.I1RST1
229533.I1RQC5	pp	229533.I1RT17
229533.I1RQC5	pp	229533.I1RXF2
229533.I1S5C5	pp	229533.V6RQW4
229533.I1S5C5	pp	229533.I1SAJ3
229533.I1S111	pp	229533.I1S3G4
229533.I1S111	pp	229533.I1S1W8
229533.I1S111	pp	229533.V6R223
229533.I1S111	pp	229533.I1S7R5
229533.I1S111	pp	229533.V6RJ21
229533.A0A098D7G2	pp	229533.A0A0E0RX50
229533.A0A098D7G2	pp	229533.I1RZT6
229533.A0A098D7G2	pp	229533.I1RYK0
229533.A0A098D7G2	pp	229533.V6RS91
229533.A0A098D7G2	pp	229533.I1RE86
229533.A0A098D7G2	pp	229533.I1RSI2
229533.A0A098D7G2	pp	229533.I1S1W8
229533.A0A098D7G2	pp	229533.I1RNG4
229533.A0A098D7G2	pp	229533.I1S3G4
229533.A0A098D7G2	pp	229533.A0A1C3YK76
229533.A0A098D7G2	pp	229533.I1RYS3
229533.A0A098D7G2	pp	229533.A0A0E0SGX3
229533.A0A098D7G2	pp	229533.I1RCL0
229533.A0A098D7G2	pp	229533.Q4I1N3
229533.A0A098D7G2	pp	229533.I1S5C5
229533.V6RK96	pp	229533.V6RSF3
229533.V6RK96	pp	229533.V6RM02
229533.V6RK96	pp	229533.V6RXR0
229533.V6RK96	pp	229533.V6RLM7
229533.I1RJ25	pp	229533.I1RJU9
229533.I1RJ25	pp	229533.I1RLM3
229533.I1RDU0	pp	229533.I1S1W9
229533.I1RDU0	pp	229533.I1RSF1
229533.I1RDU0	pp	229533.V6RLM7
229533.I1RDU0	pp	229533.I1REW1
229533.I1RDU0	pp	229533.I1RGX1
229533.I1RDU0	pp	229533.V6R9L8
229533.I1RDU0	pp	229533.I1RG11
229533.I1RDU0	pp	229533.I1RPK0
229533.I1RDU0	pp	229533.I1RX18
229533.I1RDU0	pp	229533.I1RQ48
229533.I1RDU0	pp	229533.V6RZD4
229533.I1RDU0	pp	229533.I1S3V2
229533.I1RDU0	pp	229533.I1S149
229533.I1RDU0	pp	229533.I1RSA5
229533.I1RDU0	pp	229533.I1RNU7
229533.I1RDU0	pp	229533.I1RSU2
229533.I1RDU0	pp	229533.V6R756
229533.I1RDU0	pp	229533.I1RMC2
229533.I1RDU0	pp	229533.I1RNG4
229533.I1RDU0	pp	229533.V6RF62
229533.I1RDU0	pp	229533.I1RLZ4
229533.I1RDU0	pp	229533.I1RYK0
229533.I1RDU0	pp	229533.V6R2Z2
229533.I1RDU0	pp	229533.I1S2C4
229533.I1RDU0	pp	229533.I1S2B8
229533.I1RDU0	pp	229533.I1S6V0
229533.I1RDU0	pp	229533.I1RK50
229533.I1RDU0	pp	229533.I1RKB2
229533.I1RDU0	pp	229533.I1RX72
229533.I1RDU0	pp	229533.V6R5D2
229533.I1RDU0	pp	229533.I1RJQ5
229533.I1RDU0	pp	229533.I1S5C5
229533.I1RDU0	pp	229533.I1RIJ6
229533.I1RDU0	pp	229533.V6RV57
229533.I1RDU0	pp	229533.I1RVR2
229533.I1RDU0	pp	229533.V6QZ48
229533.I1RDU0	pp	229533.I1RR72
229533.I1RDU0	pp	229533.I1S253
229533.I1RDU0	pp	229533.Q4HVQ9
229533.I1RDU0	pp	229533.I1RZN1
229533.I1RDU0	pp	229533.V6RCJ5
229533.I1RDU0	pp	229533.I1S3F7
229533.I1RDU0	pp	229533.I1RZV5
229533.I1RDU0	pp	229533.I1RN88
229533.I1RDU0	pp	229533.I1RU18
229533.I1RDU0	pp	229533.V6RUY9
229533.I1RDU0	pp	229533.I1RF59
229533.I1RDU0	pp	229533.I1RZ39
229533.I1RDU0	pp	229533.I1RKP1
229533.I1RDU0	pp	229533.I1RMC5
229533.I1RDU0	pp	229533.I1RGC3
229533.I1RDU0	pp	229533.I1S3G4
229533.I1RDU0	pp	229533.I1RWF5
229533.I1RDU0	pp	229533.I1RSQ4
229533.I1RDU0	pp	229533.I1S5J9
229533.I1RDU0	pp	229533.I1RE76
229533.I1RDU0	pp	229533.I1RUY6
229533.I1RDU0	pp	229533.O74638
229533.I1RDU0	pp	229533.V6RHX2
229533.I1RDU0	pp	229533.V6RPS5
229533.I1RDU0	pp	229533.I1S8H9
229533.I1RDU0	pp	229533.I1RQZ6
229533.I1RDU0	pp	229533.I1RUY5
229533.I1RDU0	pp	229533.I1RQE0
229533.I1RDU0	pp	229533.I1RXH2
229533.I1RDU0	pp	229533.I1RK03
229533.I1RDU0	pp	229533.I1RDV8
229533.I1RDU0	pp	229533.I1RI40
229533.I1RDU0	pp	229533.I1S8D3
229533.I1RDU0	pp	229533.I1RWD2
229533.I1RDU0	pp	229533.I1RH82
229533.I1RDU0	pp	229533.I1RUQ3
229533.I1RDU0	pp	229533.V6QUE6
229533.I1RDU0	pp	229533.I1RUY4
229533.I1RDU0	pp	229533.I1S1J7
229533.I1RDU0	pp	229533.V6RWB3
229533.I1RDU0	pp	229533.I1RKE1
229533.I1RDU0	pp	229533.I1RY12
229533.I1RDU0	pp	229533.I1RVV3
229533.I1RDU0	pp	229533.I1RYL8
229533.I1RDU0	pp	229533.I1RFV2
229533.I1RDU0	pp	229533.V6RCC0
229533.I1RDU0	pp	229533.I1RZ16
229533.I1RDU0	pp	229533.I1RZK5
229533.I1RDU0	pp	229533.V6R3V4
229533.I1RDU0	pp	229533.I1S4S5
229533.I1RDU0	pp	229533.V6QVH2
229533.I1RDU0	pp	229533.I1RW54
229533.I1RDU0	pp	229533.I1RQV7
229533.I1RDU0	pp	229533.V6QU99
229533.I1RDU0	pp	229533.I1RPT0
229533.I1RDU0	pp	229533.I1S1W8
229533.I1RDU0	pp	229533.V6RAM6
229533.I1RDU0	pp	229533.V6R5T7
229533.I1RDU0	pp	229533.I1SAI4
229533.I1RDU0	pp	229533.I1RE86
229533.I1RDU0	pp	229533.I1RP86
229533.I1RDU0	pp	229533.Q4IR09
229533.I1RDU0	pp	229533.I1RNM7
229533.I1RDU0	pp	229533.I1RIX0
229533.I1RDU0	pp	229533.I1RH86
229533.I1RDU0	pp	229533.I1RQV8
229533.I1RDU0	pp	229533.I1RSJ2
229533.I1RDU0	pp	229533.I1RJC5
229533.I1RDU0	pp	229533.V6R0W1
229533.I1RDU0	pp	229533.I1RE47
229533.I1RDU0	pp	229533.I1RSB7
229533.I1RDU0	pp	229533.V6R1D2
229533.I1RDU0	pp	229533.I1RJN7
229533.I1RAQ4	pp	229533.I1RC11
229533.I1RAQ4	pp	229533.I1RY49
229533.I1RAQ4	pp	229533.I1RJN7
229533.I1RAQ4	pp	229533.I1S0B7
229533.I1RAQ4	pp	229533.I1RAR3
229533.I1RAQ4	pp	229533.I1S1W8
229533.I1RAQ4	pp	229533.I1RJX2
229533.I1RAQ4	pp	229533.I1RSB7
229533.I1RAQ4	pp	229533.I1RW54
229533.I1RAQ4	pp	229533.I1RFH9
229533.I1RAQ4	pp	229533.I1RM67
229533.I1RAQ4	pp	229533.I1S8C1
229533.I1RAQ4	pp	229533.I1RRG1
229533.I1RAQ4	pp	229533.I1RT33
229533.I1RAQ4	pp	229533.I1RFV2
229533.I1RAQ4	pp	229533.I1RGG8
229533.I1RAQ4	pp	229533.I1RGB2
229533.I1RAQ4	pp	229533.I1RDU0
229533.I1RAQ4	pp	229533.Q4IR09
229533.I1RAQ4	pp	229533.I1RMK4
229533.I1RAQ4	pp	229533.I1RKJ7
229533.I1RAQ4	pp	229533.I1RJY7
229533.I1RAQ4	pp	229533.I1RKB5
229533.I1RAQ4	pp	229533.I1RM26
229533.I1RAQ4	pp	229533.I1RRX5
229533.I1RAQ4	pp	229533.I1RVZ3
229533.I1RAQ4	pp	229533.I1RQE0
229533.I1RAQ4	pp	229533.I1RBE7
229533.I1RAQ4	pp	229533.I1RPT0
229533.I1RAQ4	pp	229533.I1RZ52
229533.I1RAQ4	pp	229533.I1RP86
229533.I1RAQ4	pp	229533.I1RVX9
229533.I1RAQ4	pp	229533.I1RAZ3
229533.I1RAQ4	pp	229533.I1RX89
229533.I1RAQ4	pp	229533.I1RY12
229533.I1RAQ4	pp	229533.I1RUY4
229533.I1RAQ4	pp	229533.I1RBE4
229533.I1RAQ4	pp	229533.I1RGC3
229533.I1RAQ4	pp	229533.I1RC48
229533.I1RAQ4	pp	229533.I1RRV4
229533.I1RAQ4	pp	229533.I1RIY2
229533.I1RAQ4	pp	229533.I1RIY0
229533.I1RAQ4	pp	229533.I1RKR5
229533.I1RAQ4	pp	229533.I1RSQ4
229533.I1RAQ4	pp	229533.I1RR44
229533.I1RAQ4	pp	229533.I1RJQ5
229533.I1RAQ4	pp	229533.I1RH82
229533.I1RAQ4	pp	229533.I1RUY5
229533.I1RAQ4	pp	229533.I1RN88
229533.I1RAQ4	pp	229533.O74638
229533.I1RAQ4	pp	229533.I1RUY6
229533.I1RAQ4	pp	229533.I1RKB2
229533.I1RAQ4	pp	229533.I1RBF3
229533.I1RAQ4	pp	229533.I1RUR8
229533.I1RAQ4	pp	229533.I1RVR2
229533.I1RAQ4	pp	229533.I1RYK0
229533.I1RAQ4	pp	229533.I1RNG4
229533.I1RAQ4	pp	229533.I1RC31
229533.I1RAQ4	pp	229533.I1S3G4
229533.I1RAQ4	pp	229533.I1RY62
229533.I1RAQ4	pp	229533.I1RZN1
229533.I1RAQ4	pp	229533.V6RV57
229533.I1RAQ4	pp	229533.I1RX72
229533.I1RAQ4	pp	229533.I1RWF5
229533.I1RAQ4	pp	229533.I1RZQ1
229533.I1RAQ4	pp	229533.I1RPU8
229533.I1RAQ4	pp	229533.Q4HXF0
229533.I1RAQ4	pp	229533.I1RSS4
229533.I1RAQ4	pp	229533.I1RND4
229533.I1RAQ4	pp	229533.I1S256
229533.I1RAQ4	pp	229533.I1RZ26
229533.I1RAQ4	pp	229533.I1S0T4
229533.I1RAQ4	pp	229533.I1RMX6
229533.I1RAQ4	pp	229533.V6RRM0
229533.I1RAQ4	pp	229533.I1RHJ2
229533.I1RAQ4	pp	229533.V6RLM7
229533.I1RAQ4	pp	229533.I1RNU7
229533.I1RAQ4	pp	229533.I1RCG5
229533.I1RAQ4	pp	229533.I1RFK3
229533.I1RAQ4	pp	229533.I1RGX1
229533.I1RAQ4	pp	229533.I1RQI4
229533.I1RAH8	pp	229533.I1RWX5
229533.I1RAH8	pp	229533.I1RFI3
229533.I1RAH8	pp	229533.I1RCP1
229533.I1RAH8	pp	229533.I1RYQ7
229533.I1RAH8	pp	229533.I1RHF2
229533.I1RAH8	pp	229533.I1RC93
229533.I1RAH8	pp	229533.I1RCM1
229533.I1RAH8	pp	229533.P0C431
229533.I1RAH8	pp	229533.I1RX27
229533.I1RAH8	pp	229533.I1RWL6
229533.I1RAH8	pp	229533.I1RTB7
229533.I1RZ57	pp	229533.I1RZ63
229533.I1RIT5	pp	229533.I1RLM3
229533.I1RIT5	pp	229533.I1RJU9
229533.I1RIT5	pp	229533.I1RXN6
229533.I1RIT5	pp	229533.V6RDP1
229533.I1RKE1	pp	229533.I1RNJ7
229533.I1RKE1	pp	229533.I1RP86
229533.I1RKE1	pp	229533.V6RK96
229533.I1RKE1	pp	229533.I1RZM4
229533.I1RKE1	pp	229533.I1RZQ1
229533.I1RKE1	pp	229533.I1RMX6
229533.I1RKE1	pp	229533.Q4IR09
229533.I1RKE1	pp	229533.V6RLM7
229533.I1RKE1	pp	229533.I1RKR5
229533.I1RKE1	pp	229533.I1RQE8
229533.I1RKE1	pp	229533.I1RMM8
229533.I1RKE1	pp	229533.I1RUY5
229533.I1RKE1	pp	229533.V6RV57
229533.I1RKE1	pp	229533.I1RX72
229533.I1RKE1	pp	229533.I1RW26
229533.I1RKE1	pp	229533.I1RQ75
229533.I1RKE1	pp	229533.I1RYK0
229533.I1RZ55	pp	229533.I1S268
229533.I1RW69	pp	229533.Q4I5U9
229533.I1RW69	pp	229533.I1RZQ1
229533.I1RW69	pp	229533.I1SAJ3
229533.I1RW69	pp	229533.I1RXY7
229533.I1RW69	pp	229533.Q4IPC8
229533.I1RW69	pp	229533.I1S0I3
229533.I1RW69	pp	229533.I1RZ70
229533.I1RW69	pp	229533.I1RZN1
229533.I1RW69	pp	229533.Q4I5I4
229533.I1RW69	pp	229533.I1S4B6
229533.I1RW69	pp	229533.I1S0A0
229533.I1RW69	pp	229533.V6RIV7
229533.I1RW69	pp	229533.I1S4B7
229533.I1RW69	pp	229533.V6RK96
229533.I1RW69	pp	229533.I1RX72
229533.I1RW69	pp	229533.O74638
229533.I1RW69	pp	229533.V6RHD0
229533.I1RW69	pp	229533.I1S183
229533.I1RW69	pp	229533.I1S3G4
229533.I1RW69	pp	229533.V6RG22
229533.I1RW69	pp	229533.I1S9C6
229533.I1RW69	pp	229533.I1RZ29
229533.I1RW69	pp	229533.I1S673
229533.I1RW69	pp	229533.I1RWI0
229533.I1RW69	pp	229533.V6RDH3
229533.I1RW69	pp	229533.V6QU65
229533.I1RW69	pp	229533.V6QXN0
229533.I1RW69	pp	229533.V6RXR0
229533.I1RW69	pp	229533.V6RQW4
229533.I1RW69	pp	229533.I1S5Z2
229533.I1RW69	pp	229533.V6RGB5
229533.I1RW69	pp	229533.I1RZ92
229533.I1RW69	pp	229533.I1RZM4
229533.I1RW69	pp	229533.I1RY49
229533.I1RW69	pp	229533.I1S053
229533.I1RW69	pp	229533.I1RYM6
229533.I1RW69	pp	229533.Q4IR09
229533.I1RW69	pp	229533.I1S4S4
229533.I1RW69	pp	229533.I1RXB1
229533.I1RW69	pp	229533.I1S1W8
229533.I1RCE4	pp	229533.I1RSK9
229533.I1RCE4	pp	229533.I1RZ94
229533.I1RLC9	pp	229533.I1RXN6
229533.I1RLC9	pp	229533.I1RLM3
229533.I1RLC9	pp	229533.V6RDP1
229533.I1S0V6	pp	229533.Q4HYR2
229533.I1S0V6	pp	229533.I1S8F8
229533.I1S0V6	pp	229533.V6RE46
229533.I1S0V6	pp	229533.I1S267
229533.I1S0V6	pp	229533.I1S8C1
229533.I1S0V6	pp	229533.I1S147
229533.I1S0V6	pp	229533.I1S8R2
229533.I1S0V6	pp	229533.Q4I5G1
229533.I1S0V6	pp	229533.V6RRM0
229533.I1S0V6	pp	229533.I1S3G4
229533.I1S0V6	pp	229533.I1S3T7
229533.I1S0V6	pp	229533.I1S2E9
229533.I1S0V6	pp	229533.I1S2C4
229533.I1S0V6	pp	229533.I1S1W8
229533.I1S0V6	pp	229533.I1S299
229533.I1S0V6	pp	229533.V6RV57
229533.I1S0V6	pp	229533.Q4HVQ9
229533.V6R223	pp	229533.V6RJ21
229533.V6R223	pp	229533.V6RBN2
229533.I1RDI7	pp	229533.I1RY11
229533.I1RUY5	pp	229533.I1S1J7
229533.I1RUY5	pp	229533.I1RWD2
229533.I1RUY5	pp	229533.I1RZK5
229533.I1RUY5	pp	229533.I1RVV3
229533.I1RUY5	pp	229533.I1RY12
229533.I1RUY5	pp	229533.I1RZ16
229533.I1RUY5	pp	229533.V6R3V4
229533.I1RUY5	pp	229533.I1RXH2
229533.I1RUY5	pp	229533.V6RCC0
229533.I1RUY5	pp	229533.V6RWB3
229533.I1RUY5	pp	229533.I1RW54
229533.I1RUY5	pp	229533.V6RPS5
229533.I1RUY5	pp	229533.I1S8D3
229533.I1RUY5	pp	229533.V6QUE6
229533.I1RUY5	pp	229533.I1RUY6
229533.I1RUY5	pp	229533.V6R0W1
229533.I1RUY5	pp	229533.Q4IR09
229533.I1RUY5	pp	229533.I1S1W8
229533.I1RUY5	pp	229533.I1SAI4
229533.I1RUY5	pp	229533.I1S5J9
229533.I1RUY5	pp	229533.V6RHX2
229533.I1RUY5	pp	229533.I1RYL8
229533.I1RUY5	pp	229533.I1S8H9
229533.I1RUY5	pp	229533.V6RAM6
229533.I1RUY5	pp	229533.V6R5T7
229533.I1RUY5	pp	229533.V6R1D2
229533.I1RUY5	pp	229533.V6QU99
229533.I1RUY5	pp	229533.I1S4S5
229533.I1RUY5	pp	229533.V6QVH2
229533.I1RUY5	pp	229533.I1S5C5
229533.I1RUY5	pp	229533.V6R756
229533.I1RUY5	pp	229533.I1S6V0
229533.I1RUY5	pp	229533.I1S149
229533.I1RUY5	pp	229533.I1S2B8
229533.I1RUY5	pp	229533.V6R9L8
229533.I1RUY5	pp	229533.V6R5D2
229533.I1RUY5	pp	229533.I1S2C4
229533.I1RUY5	pp	229533.I1RVR2
229533.I1RUY5	pp	229533.V6RF62
229533.I1RUY5	pp	229533.I1S1W9
229533.I1RUY5	pp	229533.I1S147
229533.I1RUY5	pp	229533.I1S3V2
229533.I1RUY5	pp	229533.I1S3G4
229533.I1RUY5	pp	229533.I1S3F7
229533.I1RUY5	pp	229533.V6RLM7
229533.I1RUY5	pp	229533.I1RX18
229533.I1RUY5	pp	229533.O74638
229533.I1RUY5	pp	229533.V6RCJ5
229533.I1RUY5	pp	229533.V6RV57
229533.I1RUY5	pp	229533.V6QZ48
229533.I1RUY5	pp	229533.V6RUY9
229533.I1RUY5	pp	229533.I1RZN1
229533.I1RUY5	pp	229533.I1RZV5
229533.I1RUY5	pp	229533.I1S148
229533.I1RUY5	pp	229533.I1S253
229533.I1RUY5	pp	229533.V6RZD4
229533.I1RUY5	pp	229533.I1RWF5
229533.I1RUY5	pp	229533.I1RZ39
229533.I1RUY5	pp	229533.I1RX72
229533.I1RUY5	pp	229533.Q4HVQ9
229533.I1RUY5	pp	229533.V6R2Z2
229533.I1RUY5	pp	229533.I1RYK0
229533.I1RWW4	pp	229533.I1RZY1
229533.I1RWW4	pp	229533.I1S2A8
229533.I1RWW4	pp	229533.I1S0W5
229533.I1RWW4	pp	229533.V6RGI1
229533.I1RWW4	pp	229533.I1S9T5
229533.I1RWW4	pp	229533.V6RIE5
229533.I1RWW4	pp	229533.Q4IEV4
229533.I1RWW4	pp	229533.I1S0C0
229533.I1RWW4	pp	229533.P0C431
229533.I1RCM5	pp	229533.I1RJN7
229533.I1RCM5	pp	229533.I1S4S4
229533.I1RCM5	pp	229533.Q4IR09
229533.I1RCM5	pp	229533.I1RJU3
229533.I1RCM5	pp	229533.I1RR24
229533.I1RCM5	pp	229533.I1RWL3
229533.I1RCM5	pp	229533.I1RMK7
229533.I1RCM5	pp	229533.I1RKI3
229533.I1RCM5	pp	229533.I1RNM7
229533.I1RCM5	pp	229533.I1RT41
229533.I1RCM5	pp	229533.V6RUT5
229533.I1RCM5	pp	229533.V6QYF0
229533.I1RCM5	pp	229533.I1S0F1
229533.I1RCM5	pp	229533.I1S1W8
229533.I1RCM5	pp	229533.I1RVI8
229533.I1RCM5	pp	229533.I1RZ16
229533.I1RCM5	pp	229533.I1RXD7
229533.I1RCM5	pp	229533.I1RRG3
229533.I1RCM5	pp	229533.I1S0V6
229533.I1RCM5	pp	229533.I1RP86
229533.I1RCM5	pp	229533.I1RKE1
229533.I1RCM5	pp	229533.I1RYL8
229533.I1RCM5	pp	229533.I1RX46
229533.I1RCM5	pp	229533.I1RCV1
229533.I1RCM5	pp	229533.I1RSQ7
229533.I1RCM5	pp	229533.I1S338
229533.I1RCM5	pp	229533.V6RTJ8
229533.I1RCM5	pp	229533.I1RUY4
229533.I1RCM5	pp	229533.V6REE9
229533.I1RCM5	pp	229533.I1RRX5
229533.I1RCM5	pp	229533.I1RPI5
229533.I1RCM5	pp	229533.I1RRY9
229533.I1RCM5	pp	229533.I1S8S9
229533.I1RCM5	pp	229533.I1RGB2
229533.I1RCM5	pp	229533.V6RCZ8
229533.I1RCM5	pp	229533.Q4HYR2
229533.I1RCM5	pp	229533.I1RDU0
229533.I1RCM5	pp	229533.I1RH82
229533.I1RCM5	pp	229533.I1S439
229533.I1RCM5	pp	229533.I1RJY7
229533.I1RCM5	pp	229533.Q4IJK2
229533.I1RCM5	pp	229533.I1RUQ3
229533.I1RCM5	pp	229533.I1REE2
229533.I1RCM5	pp	229533.V6QUE6
229533.I1RCM5	pp	229533.I1RCR5
229533.I1RCM5	pp	229533.I1S5B0
229533.I1RCM5	pp	229533.I1RZZ9
229533.I1RCM5	pp	229533.I1REK8
229533.I1RCM5	pp	229533.I1RZM8
229533.I1RCM5	pp	229533.I1RXF0
229533.I1RCM5	pp	229533.I1RUY5
229533.I1RCM5	pp	229533.I1RSQ4
229533.I1RCM5	pp	229533.I1RWM4
229533.I1RCM5	pp	229533.I1RZ39
229533.I1RCM5	pp	229533.O74638
229533.I1RCM5	pp	229533.I1S3T7
229533.I1RCM5	pp	229533.I1RS18
229533.I1RCM5	pp	229533.I1S2H4
229533.I1RCM5	pp	229533.I1RRT8
229533.I1RCM5	pp	229533.I1RR44
229533.I1RCM5	pp	229533.I1RN88
229533.I1RCM5	pp	229533.I1S3G4
229533.I1RCM5	pp	229533.I1S5R1
229533.I1RCM5	pp	229533.I1RFI4
229533.I1RCM5	pp	229533.I1RKI7
229533.I1RCM5	pp	229533.I1RGA4
229533.I1RCM5	pp	229533.V6RUY9
229533.I1RCM5	pp	229533.I1RTD5
229533.I1RCM5	pp	229533.I1RRT3
229533.I1RCM5	pp	229533.I1RFS3
229533.I1RCM5	pp	229533.I1RX72
229533.I1RCM5	pp	229533.I1RKB2
229533.I1RCM5	pp	229533.I1RUR8
229533.I1RCM5	pp	229533.I1S2B8
229533.I1RCM5	pp	229533.I1S8P5
229533.I1RCM5	pp	229533.V6R3J1
229533.I1RCM5	pp	229533.I1S148
229533.I1RCM5	pp	229533.I1RGC3
229533.I1RCM5	pp	229533.I1RN84
229533.I1RCM5	pp	229533.I1RPP3
229533.I1RCM5	pp	229533.V6RV57
229533.I1RCM5	pp	229533.I1S256
229533.I1RCM5	pp	229533.I1RFT1
229533.I1RCM5	pp	229533.I1RYK0
229533.I1RCM5	pp	229533.I1RRI2
229533.I1RCM5	pp	229533.I1S147
229533.I1RCM5	pp	229533.I1RWH4
229533.I1RCM5	pp	229533.I1RY62
229533.I1RCM5	pp	229533.I1RWX5
229533.I1RCM5	pp	229533.I1RD22
229533.I1RCM5	pp	229533.I1S0V7
229533.I1RCM5	pp	229533.I1RN67
229533.I1RCM5	pp	229533.I1RT03
229533.I1RCM5	pp	229533.I1S1C7
229533.I1RCM5	pp	229533.I1RTH6
229533.I1RCM5	pp	229533.I1RYW3
229533.I1RCM5	pp	229533.I1S2C4
229533.I1RCM5	pp	229533.V6RRM0
229533.I1RCM5	pp	229533.I1RVX0
229533.I1RCM5	pp	229533.I1RG11
229533.I1RCM5	pp	229533.I1RJV3
229533.I1RCM5	pp	229533.I1S0J1
229533.I1RCM5	pp	229533.I1RE01
229533.I1RCM5	pp	229533.I1RUG3
229533.I1RCM5	pp	229533.I1RQE7
229533.I1RCM5	pp	229533.I1RTA0
229533.I1RCM5	pp	229533.I1RFL4
229533.I1RCM5	pp	229533.I1RNC1
229533.I1RCM5	pp	229533.I1RGX1
229533.I1RCM5	pp	229533.I1RQI4
229533.I1RCM5	pp	229533.V6RLM7
229533.I1RCM5	pp	229533.I1RPK0
229533.I1RCM5	pp	229533.I1RCR8
229533.I1RCM5	pp	229533.V6RVG3
229533.I1RCM5	pp	229533.I1RSQ3
229533.I1RCM5	pp	229533.V6RMW6
229533.I1RCM5	pp	229533.V6R042
229533.I1RCM5	pp	229533.I1S1W3
229533.I1RFA1	pp	229533.I1RJU9
229533.I1RFA1	pp	229533.I1RLM3
229533.I1RCU2	pp	229533.I1RYX6
229533.I1RCU2	pp	229533.I1S8C1
229533.I1RCU2	pp	229533.I1RR12
229533.I1RCU2	pp	229533.V6QU99
229533.I1RCU2	pp	229533.I1RRX5
229533.I1RCU2	pp	229533.I1S094
229533.I1RCU2	pp	229533.I1RVI8
229533.I1RCU2	pp	229533.I1S4S5
229533.I1RCU2	pp	229533.I1S969
229533.I1RCU2	pp	229533.I1RJC5
229533.I1RCU2	pp	229533.I1RMW9
229533.I1RCU2	pp	229533.I1S6H3
229533.I1RCU2	pp	229533.I1RIF7
229533.I1RCU2	pp	229533.I1RYP5
229533.I1RCU2	pp	229533.I1RDN3
229533.I1RCU2	pp	229533.I1RLA2
229533.I1RCU2	pp	229533.V6QVV9
229533.I1RCU2	pp	229533.I1RVX9
229533.I1RCU2	pp	229533.I1RJS7
229533.I1RCU2	pp	229533.I1RY21
229533.I1RCU2	pp	229533.I1RCU8
229533.I1RCU2	pp	229533.V6RAM6
229533.I1RCU2	pp	229533.V6R0W1
229533.I1RCU2	pp	229533.I1RMK7
229533.I1RCU2	pp	229533.I1RGK3
229533.I1RCU2	pp	229533.I1RMA2
229533.I1RCU2	pp	229533.I1S0K1
229533.I1RCU2	pp	229533.I1REE2
229533.I1RCU2	pp	229533.I1RKB7
229533.I1RCU2	pp	229533.I1RMQ6
229533.I1RCU2	pp	229533.I1RST9
229533.I1RCU2	pp	229533.I1RDB1
229533.I1RCU2	pp	229533.I1S1W8
229533.I1RCU2	pp	229533.I1RUI2
229533.I1RCU2	pp	229533.I1RW54
229533.I1RCU2	pp	229533.I1S489
229533.I1RCU2	pp	229533.I1RPR1
229533.I1RCU2	pp	229533.I1RNM7
229533.I1RCU2	pp	229533.I1RNG5
229533.I1RCU2	pp	229533.I1RXE6
229533.I1RCU2	pp	229533.I1RUQ3
229533.I1RCU2	pp	229533.I1S3B2
229533.I1RCU2	pp	229533.I1RXV9
229533.I1RCU2	pp	229533.I1RNY6
229533.I1RCU2	pp	229533.I1RH67
229533.I1RCU2	pp	229533.V6RDP1
229533.I1RCU2	pp	229533.I1S0K2
229533.I1RCU2	pp	229533.I1S423
229533.I1RCU2	pp	229533.I1RMD3
229533.I1RCU2	pp	229533.Q4HYR2
229533.I1RCU2	pp	229533.I1RG33
229533.I1RCU2	pp	229533.I1S267
229533.I1RCU2	pp	229533.I1S8F8
229533.I1RCU2	pp	229533.I1RWM4
229533.I1RCU2	pp	229533.I1RH82
229533.I1RCU2	pp	229533.I1RL81
229533.I1RCU2	pp	229533.I1RPP5
229533.I1RCU2	pp	229533.I1RJT5
229533.I1RCU2	pp	229533.V6RV57
229533.I1RCU2	pp	229533.I1RYA2
229533.I1RCU2	pp	229533.I1RMQ7
229533.I1RCU2	pp	229533.I1RY62
229533.I1RCU2	pp	229533.I1RY12
229533.I1RCU2	pp	229533.V6R3J1
229533.I1RCU2	pp	229533.I1RJB9
229533.I1RCU2	pp	229533.I1S0A5
229533.I1RCU2	pp	229533.V6RUB1
229533.I1RCU2	pp	229533.I1RQA5
229533.I1RCU2	pp	229533.I1RZ25
229533.I1RCU2	pp	229533.I1RNG4
229533.I1RCU2	pp	229533.Q4HVQ9
229533.I1RCU2	pp	229533.V6R2Z2
229533.I1RCU2	pp	229533.V6R3V4
229533.I1RCU2	pp	229533.I1RCV1
229533.I1RCU2	pp	229533.I1RR68
229533.I1RCU2	pp	229533.I1S0V6
229533.I1RCU2	pp	229533.I1RZA7
229533.I1RCU2	pp	229533.I1RQJ7
229533.I1RCU2	pp	229533.I1S968
229533.I1RCU2	pp	229533.I1S299
229533.I1RCU2	pp	229533.I1RZV5
229533.I1RCU2	pp	229533.I1RWF5
229533.I1RCU2	pp	229533.I1RKB2
229533.I1RCU2	pp	229533.V6R9Z3
229533.I1RCU2	pp	229533.I1RY81
229533.I1RCU2	pp	229533.I1RMJ3
229533.I1RCU2	pp	229533.I1RX72
229533.I1RCU2	pp	229533.I1RYW9
229533.I1RCU2	pp	229533.V6RZD4
229533.I1RCU2	pp	229533.I1S3T7
229533.I1RCU2	pp	229533.I1RM26
229533.I1RCU2	pp	229533.I1RY35
229533.I1RCU2	pp	229533.I1RJY7
229533.I1RCU2	pp	229533.I1RLZ4
229533.I1RCU2	pp	229533.I1RQG7
229533.I1RCU2	pp	229533.I1SAH9
229533.I1RCU2	pp	229533.I1RH91
229533.I1RCU2	pp	229533.I1RGC3
229533.I1RCU2	pp	229533.I1RK55
229533.I1RCU2	pp	229533.I1S0V7
229533.I1RCU2	pp	229533.V6RRM0
229533.I1RCU2	pp	229533.I1S3G4
229533.I1RCU2	pp	229533.I1RCU9
229533.I1RCU2	pp	229533.I1S6P6
229533.I1RCU2	pp	229533.I1RFI4
229533.I1RCU2	pp	229533.V6R5D2
229533.I1RCU2	pp	229533.I1RQW1
229533.I1RCU2	pp	229533.I1S256
229533.I1RCU2	pp	229533.I1S147
229533.I1RCU2	pp	229533.I1RF85
229533.I1RCU2	pp	229533.I1RUR8
229533.I1RCU2	pp	229533.I1RVR2
229533.I1RCU2	pp	229533.I1RJS1
229533.I1RCU2	pp	229533.I1RN84
229533.I1RCU2	pp	229533.I1S6P5
229533.I1RCU2	pp	229533.I1RUE3
229533.I1RCU2	pp	229533.I1RHC8
229533.I1RCU2	pp	229533.I1RZ56
229533.I1RCU2	pp	229533.I1RZP8
229533.I1RCU2	pp	229533.I1RGZ3
229533.I1RCU2	pp	229533.I1RYC8
229533.I1RCU2	pp	229533.I1RKD3
229533.I1RCU2	pp	229533.I1RPV8
229533.I1RCU2	pp	229533.I1RUP2
229533.I1RCU2	pp	229533.I1S0X1
229533.I1RCU2	pp	229533.I1RN88
229533.I1RCU2	pp	229533.V6RE46
229533.I1RCU2	pp	229533.I1RTY9
229533.I1RCU2	pp	229533.I1RP12
229533.I1RCU2	pp	229533.V6RF62
229533.I1RCU2	pp	229533.I1S8R2
229533.I1RCU2	pp	229533.I1RYA0
229533.I1RCU2	pp	229533.I1RF40
229533.A0A1C3YMJ7	pp	229533.I1RJU9
229533.A0A1C3YMJ7	pp	229533.I1RLM3
229533.I1RYL8	pp	229533.V6RLM7
229533.I1RYL8	pp	229533.I1RZM4
229533.I1RYL8	pp	229533.V6RK96
229533.I1RYL8	pp	229533.V6RV57
229533.I1RYL8	pp	229533.I1RZQ1
229533.I1RYL8	pp	229533.Q4IR09
229533.I1RCQ2	pp	229533.I1RD70
229533.A0A0E0SJ79	pp	229533.I1RB75
229533.A0A0E0SJ79	pp	229533.I1RBE4
229533.A0A0E0SJ79	pp	229533.A0A1C3YID5
229533.A0A0E0SJ79	pp	229533.I1RMM8
229533.A0A0E0SJ79	pp	229533.I1RW06
229533.I1RWM4	pp	229533.I1S147
229533.I1RWM4	pp	229533.I1S1M4
229533.I1RWM4	pp	229533.I1S8F8
229533.I1RWM4	pp	229533.I1S2L1
229533.I1RWM4	pp	229533.I1SA33
229533.I1RWM4	pp	229533.V6RCC0
229533.I1RWM4	pp	229533.V6R5T7
229533.I1RWM4	pp	229533.I1RXH3
229533.I1RWM4	pp	229533.I1RWN7
229533.I1RWM4	pp	229533.I1RYP5
229533.I1RWM4	pp	229533.I1RY34
229533.I1RWM4	pp	229533.I1S8C1
229533.I1RWM4	pp	229533.I1RYX6
229533.I1RWM4	pp	229533.I1S8D2
229533.I1RWM4	pp	229533.I1S1W8
229533.I1RWM4	pp	229533.I1RYR3
229533.I1RWM4	pp	229533.I1S3T7
229533.I1RWM4	pp	229533.I1RX72
229533.I1RWM4	pp	229533.I1SAB4
229533.I1RWM4	pp	229533.I1S6H3
229533.I1RWM4	pp	229533.I1S048
229533.I1RWM4	pp	229533.I1S3G4
229533.I1RWM4	pp	229533.I1S223
229533.I1RWM4	pp	229533.I1S094
229533.I1RWM4	pp	229533.I1RYK0
229533.I1RWM4	pp	229533.V6RH92
229533.I1RWM4	pp	229533.I1RXB1
229533.I1RWM4	pp	229533.I1S2Q4
229533.I1RWM4	pp	229533.V6RCJ5
229533.I1RWM4	pp	229533.I1RZ25
229533.I1RWM4	pp	229533.I1S299
229533.I1RWM4	pp	229533.I1S969
229533.I1RWM4	pp	229533.I1S9T6
229533.I1RWM4	pp	229533.I1S0A5
229533.I1RWM4	pp	229533.V6QVV9
229533.I1RWM4	pp	229533.I1S7M8
229533.I1RWM4	pp	229533.I1S360
229533.I1RWM4	pp	229533.Q4HVQ9
229533.I1RWM4	pp	229533.V6RV57
229533.I1RWM4	pp	229533.I1S3T6
229533.I1RWM4	pp	229533.I1S968
229533.I1RWM4	pp	229533.I1RY81
229533.I1RWM4	pp	229533.I1S1K4
229533.I1RWM4	pp	229533.I1S8R2
229533.I1RWM4	pp	229533.V6RWB3
229533.I1RWM4	pp	229533.I1S0V6
229533.I1RWM4	pp	229533.I1RZ56
229533.I1RWM4	pp	229533.Q4HYR2
229533.I1RWM4	pp	229533.V6RK56
229533.I1RWM4	pp	229533.I1RZR5
229533.I1RWM4	pp	229533.I1S2C4
229533.I1RWM4	pp	229533.I1RYA0
229533.I1RWM4	pp	229533.I1S5G4
229533.I1RWM4	pp	229533.I1S6V0
229533.I1RWM4	pp	229533.V6RLM7
229533.I1RWM4	pp	229533.I1RXE6
229533.I1RWM4	pp	229533.V6RHX2
229533.I1RWM4	pp	229533.V6RE46
229533.I1RWM4	pp	229533.I1S267
229533.I1RWM4	pp	229533.I1S1K3
229533.I1RWM4	pp	229533.I1RYC8
229533.I1RWM4	pp	229533.I1S8D3
229533.I1RWM4	pp	229533.V6RRM0
229533.I1RWM4	pp	229533.I1S423
229533.I1RWM4	pp	229533.I1S0V7
229533.I1RZM4	pp	229533.V6R382
229533.I1RZM4	pp	229533.V6RLM7
229533.I1RZM4	pp	229533.Q4HXF0
229533.I1RZM4	pp	229533.I1S9C6
229533.I1RZM4	pp	229533.V6RM02
229533.I1RZM4	pp	229533.V6RSF3
229533.I1RZM4	pp	229533.I1S8R4
229533.I1RZM4	pp	229533.I1S9T6
229533.I1RZM4	pp	229533.I1S4B6
229533.I1RZM4	pp	229533.V6RHD0
229533.I1RZM4	pp	229533.I1S3G4
229533.I1RZM4	pp	229533.I1S673
229533.I1RZM4	pp	229533.O74638
229533.I1RZM4	pp	229533.V6RK96
229533.I1RZM4	pp	229533.V6R5D2
229533.I1RZM4	pp	229533.I1RZN1
229533.I1RZM4	pp	229533.I1S4B7
229533.I1RZM4	pp	229533.V6RXR0
229533.I1RZM4	pp	229533.V6QU65
229533.I1RZM4	pp	229533.I1S6A2
229533.I1RZM4	pp	229533.I1S0N3
229533.I1RZM4	pp	229533.I1S0A0
229533.I1RZM4	pp	229533.V6RDH3
229533.I1RZM4	pp	229533.I1S3L2
229533.I1RZM4	pp	229533.I1S1W8
229533.I1RZM4	pp	229533.I1S0Y7
229533.I1RZM4	pp	229533.I1S0K0
229533.I1RZM4	pp	229533.I1S8C1
229533.I1RZM4	pp	229533.I1S241
229533.I1RNM7	pp	229533.I1S266
229533.I1RNM7	pp	229533.V6RF62
229533.I1RNM7	pp	229533.I1S0R8
229533.I1RNM7	pp	229533.V6RXB3
229533.I1RNM7	pp	229533.I1S5U0
229533.I1RNM7	pp	229533.V6R1X4
229533.I1RNM7	pp	229533.I1S1K3
229533.I1RNM7	pp	229533.I1S2C4
229533.I1RNM7	pp	229533.I1RX18
229533.I1RNM7	pp	229533.I1S0Q7
229533.I1RNM7	pp	229533.I1S2Z7
229533.I1RNM7	pp	229533.I1RU95
229533.I1RNM7	pp	229533.V6RRM0
229533.I1RNM7	pp	229533.I1S3V2
229533.I1RNM7	pp	229533.V6R756
229533.I1RNM7	pp	229533.I1S147
229533.I1RNM7	pp	229533.I1RRH6
229533.I1RNM7	pp	229533.I1RVX8
229533.I1RNM7	pp	229533.Q4IN52
229533.I1RNM7	pp	229533.I1S0V7
229533.I1RNM7	pp	229533.I1RQC0
229533.I1RNM7	pp	229533.I1S3T7
229533.I1RNM7	pp	229533.I1S5X9
229533.I1RNM7	pp	229533.V6RLM7
229533.I1RNM7	pp	229533.I1RYA0
229533.I1RNM7	pp	229533.I1RPK0
229533.I1RNM7	pp	229533.I1S8R2
229533.I1RNM7	pp	229533.I1RWA3
229533.I1RNM7	pp	229533.V6QZ48
229533.I1RNM7	pp	229533.V6R9L8
229533.I1RNM7	pp	229533.I1S6P5
229533.I1RNM7	pp	229533.I1RVR2
229533.I1RNM7	pp	229533.I1RQ21
229533.I1RNM7	pp	229533.I1RZV5
229533.I1RNM7	pp	229533.I1RSF1
229533.I1RNM7	pp	229533.I1RWN7
229533.I1RNM7	pp	229533.I1RZH5
229533.I1RNM7	pp	229533.I1RYC8
229533.I1RNM7	pp	229533.I1RXD9
229533.I1RNM7	pp	229533.I1S0B8
229533.I1RNM7	pp	229533.I1RWF5
229533.I1RNM7	pp	229533.I1RW64
229533.I1RNM7	pp	229533.I1RVZ3
229533.I1RNM7	pp	229533.I1RY92
229533.I1RNM7	pp	229533.I1S968
229533.I1RNM7	pp	229533.I1RYX5
229533.I1RNM7	pp	229533.I1RX39
229533.I1RNM7	pp	229533.I1RX21
229533.I1RNM7	pp	229533.V6R5D2
229533.I1RNM7	pp	229533.I1RUR8
229533.I1RNM7	pp	229533.Q4HVQ9
229533.I1RNM7	pp	229533.I1RSP5
229533.I1RNM7	pp	229533.I1RSQ4
229533.I1RNM7	pp	229533.I1RY34
229533.I1RNM7	pp	229533.I1S3G4
229533.I1RNM7	pp	229533.I1RTZ1
229533.I1RNM7	pp	229533.V6R3J1
229533.I1RNM7	pp	229533.I1RTA1
229533.I1RNM7	pp	229533.I1RXW3
229533.I1RNM7	pp	229533.I1S8D2
229533.I1RNM7	pp	229533.V6RK56
229533.I1RNM7	pp	229533.I1RYW9
229533.I1RNM7	pp	229533.I1S1K4
229533.I1RNM7	pp	229533.V6RUB1
229533.I1RNM7	pp	229533.I1S1F3
229533.I1RNM7	pp	229533.I1S464
229533.I1RNM7	pp	229533.V6RZD4
229533.I1RNM7	pp	229533.I1S299
229533.I1RNM7	pp	229533.I1RY12
229533.I1RNM7	pp	229533.V6R2Z2
229533.I1RNM7	pp	229533.I1S3M4
229533.I1RNM7	pp	229533.I1S212
229533.I1RNM7	pp	229533.I1RZA7
229533.I1RNM7	pp	229533.I1RXV9
229533.I1RNM7	pp	229533.I1RP38
229533.I1RNM7	pp	229533.I1RUL3
229533.I1RNM7	pp	229533.I1RUQ3
229533.I1RNM7	pp	229533.V6R3V4
229533.I1RNM7	pp	229533.I1RZ43
229533.I1RNM7	pp	229533.I1RYK0
229533.I1RNM7	pp	229533.I1RS29
229533.I1RNM7	pp	229533.I1RX72
229533.I1RNM7	pp	229533.I1S2A1
229533.I1RNM7	pp	229533.I1S8S9
229533.I1RNM7	pp	229533.I1RNY6
229533.I1RNM7	pp	229533.I1S0K2
229533.I1RNM7	pp	229533.I1RZ68
229533.I1RNM7	pp	229533.Q4HYR2
229533.I1RNM7	pp	229533.I1RQJ7
229533.I1RNM7	pp	229533.I1RXH2
229533.I1RNM7	pp	229533.I1S0V6
229533.I1RNM7	pp	229533.I1RP02
229533.I1RNM7	pp	229533.I1RQE0
229533.I1RNM7	pp	229533.I1S423
229533.I1RNM7	pp	229533.I1RWD2
229533.I1RNM7	pp	229533.I1RYM5
229533.I1RNM7	pp	229533.I1RWM4
229533.I1RNM7	pp	229533.Q4I5G1
229533.I1RNM7	pp	229533.I1RPR9
229533.I1RNM7	pp	229533.I1RUY5
229533.I1RNM7	pp	229533.I1RY81
229533.I1RNM7	pp	229533.I1RXE6
229533.I1RNM7	pp	229533.I1S8F8
229533.I1RNM7	pp	229533.I1S3B2
229533.I1RNM7	pp	229533.I1RW13
229533.I1RNM7	pp	229533.I1RPR1
229533.I1RNM7	pp	229533.V6R1D2
229533.I1RNM7	pp	229533.I1S1M4
229533.I1RNM7	pp	229533.I1RVI8
229533.I1RNM7	pp	229533.I1S5J9
229533.I1RNM7	pp	229533.V6R0W1
229533.I1RNM7	pp	229533.V6QUG0
229533.I1RNM7	pp	229533.I1S8H9
229533.I1RNM7	pp	229533.I1RYN2
229533.I1RNM7	pp	229533.I1S5G4
229533.I1RNM7	pp	229533.I1S4S1
229533.I1RNM7	pp	229533.I1RYP5
229533.I1RNM7	pp	229533.I1S8E9
229533.I1RNM7	pp	229533.I1RYT8
229533.I1RNM7	pp	229533.I1RRK9
229533.I1RNM7	pp	229533.I1RYI6
229533.I1RNM7	pp	229533.V6RJP8
229533.I1RNM7	pp	229533.I1RWL3
229533.I1RNM7	pp	229533.I1RRS6
229533.I1RNM7	pp	229533.I1RYU3
229533.I1RNM7	pp	229533.I1RY21
229533.I1RNM7	pp	229533.I1S1W8
229533.I1RNM7	pp	229533.I1RW54
229533.I1RNM7	pp	229533.I1RS05
229533.I1RNM7	pp	229533.V6R7V8
229533.I1RNM7	pp	229533.I1S969
229533.I1RNM7	pp	229533.V6QVH2
229533.I1RNM7	pp	229533.I1RQE1
229533.I1RNM7	pp	229533.I1RP86
229533.I1RNM7	pp	229533.I1RRX5
229533.I1RNM7	pp	229533.I1S0U0
229533.I1RNM7	pp	229533.V6RAM6
229533.I1RNM7	pp	229533.I1S2F6
229533.I1RNM7	pp	229533.I1SAI4
229533.I1RNM7	pp	229533.I1RPN1
229533.I1RNM7	pp	229533.I1RYU6
229533.I1RNM7	pp	229533.I1S0T7
229533.I1RNM7	pp	229533.I1RYC7
229533.I1RNM7	pp	229533.I1S4S5
229533.I1RNM7	pp	229533.I1RPF2
229533.I1RNM7	pp	229533.V6QU99
229533.I1RNM7	pp	229533.I1RQU9
229533.I1RNM7	pp	229533.I1S0P0
229533.I1RNM7	pp	229533.I1RWG0
229533.I1RNM7	pp	229533.I1RYX6
229533.I1RNM7	pp	229533.I1S8C1
229533.I1RC55	pp	229533.I1RW71
229533.I1RC55	pp	229533.I1REC7
229533.I1RC55	pp	229533.I1RYL5
229533.I1RC55	pp	229533.I1RWH4
229533.I1RC55	pp	229533.I1RME4
229533.I1RC55	pp	229533.I1REC6
229533.I1RC55	pp	229533.I1RZ95
229533.A0A1C3YN26	pp	229533.I1S147
229533.A0A1C3YN26	pp	229533.V6RMW6
229533.A0A1C3YN26	pp	229533.I1RMQ5
229533.A0A1C3YN26	pp	229533.I1RND4
229533.A0A1C3YN26	pp	229533.I1RD22
229533.A0A1C3YN26	pp	229533.V6R382
229533.A0A1C3YN26	pp	229533.I1RSU2
229533.A0A1C3YN26	pp	229533.I1RQ75
229533.A0A1C3YN26	pp	229533.I1RPZ5
229533.A0A1C3YN26	pp	229533.V6RLM7
229533.A0A1C3YN26	pp	229533.V6R042
229533.A0A1C3YN26	pp	229533.I1RZQ1
229533.A0A1C3YN26	pp	229533.I1RB92
229533.A0A1C3YN26	pp	229533.I1RPK0
229533.A0A1C3YN26	pp	229533.I1RVX0
229533.A0A1C3YN26	pp	229533.I1RRN5
229533.A0A1C3YN26	pp	229533.I1RRV1
229533.A0A1C3YN26	pp	229533.I1RN84
229533.A0A1C3YN26	pp	229533.I1S064
229533.A0A1C3YN26	pp	229533.I1SAN9
229533.A0A1C3YN26	pp	229533.I1RSS4
229533.A0A1C3YN26	pp	229533.I1RCH5
229533.A0A1C3YN26	pp	229533.I1S0J1
229533.A0A1C3YN26	pp	229533.I1RAN1
229533.A0A1C3YN26	pp	229533.I1RHJ2
229533.A0A1C3YN26	pp	229533.I1RFF3
229533.A0A1C3YN26	pp	229533.I1RNC1
229533.A0A1C3YN26	pp	229533.I1RHU8
229533.A0A1C3YN26	pp	229533.I1RQE7
229533.A0A1C3YN26	pp	229533.I1RY74
229533.A0A1C3YN26	pp	229533.I1RTA0
229533.A0A1C3YN26	pp	229533.I1S3V2
229533.A0A1C3YN26	pp	229533.I1RKL0
229533.A0A1C3YN26	pp	229533.V6RRM0
229533.A0A1C3YN26	pp	229533.I1RGX1
229533.A0A1C3YN26	pp	229533.I1S332
229533.A0A1C3YN26	pp	229533.V6RVG3
229533.A0A1C3YN26	pp	229533.I1S149
229533.A0A1C3YN26	pp	229533.Q4I1Y5
229533.A0A1C3YN26	pp	229533.I1REC7
229533.A0A1C3YN26	pp	229533.I1RPP3
229533.A0A1C3YN26	pp	229533.I1S8P5
229533.A0A1C3YN26	pp	229533.I1RNU7
229533.A0A1C3YN26	pp	229533.I1RYK0
229533.A0A1C3YN26	pp	229533.I1RLZ4
229533.A0A1C3YN26	pp	229533.I1RAB4
229533.A0A1C3YN26	pp	229533.I1RPS2
229533.A0A1C3YN26	pp	229533.I1RBS0
229533.A0A1C3YN26	pp	229533.I1RQG4
229533.A0A1C3YN26	pp	229533.I1RW82
229533.A0A1C3YN26	pp	229533.I1RWQ6
229533.A0A1C3YN26	pp	229533.I1RFT1
229533.A0A1C3YN26	pp	229533.I1RA70
229533.A0A1C3YN26	pp	229533.I1RTA1
229533.A0A1C3YN26	pp	229533.I1RP28
229533.A0A1C3YN26	pp	229533.I1RC31
229533.A0A1C3YN26	pp	229533.I1RRI2
229533.A0A1C3YN26	pp	229533.I1RNG4
229533.A0A1C3YN26	pp	229533.I1RKB2
229533.A0A1C3YN26	pp	229533.I1RMJ3
229533.A0A1C3YN26	pp	229533.I1RWX5
229533.A0A1C3YN26	pp	229533.I1RVU7
229533.A0A1C3YN26	pp	229533.I1RN67
229533.A0A1C3YN26	pp	229533.I1RMG6
229533.A0A1C3YN26	pp	229533.I1RYW3
229533.A0A1C3YN26	pp	229533.I1RCG5
229533.A0A1C3YN26	pp	229533.I1RZV5
229533.A0A1C3YN26	pp	229533.I1RWS4
229533.A0A1C3YN26	pp	229533.V6RUY9
229533.A0A1C3YN26	pp	229533.I1RA62
229533.A0A1C3YN26	pp	229533.Q4I2W2
229533.A0A1C3YN26	pp	229533.I1RAW0
229533.A0A1C3YN26	pp	229533.I1RN63
229533.A0A1C3YN26	pp	229533.I1RX72
229533.A0A1C3YN26	pp	229533.I1RWF5
229533.A0A1C3YN26	pp	229533.I1RTD5
229533.A0A1C3YN26	pp	229533.I1RPS4
229533.A0A1C3YN26	pp	229533.I1RH91
229533.A0A1C3YN26	pp	229533.I1RT40
229533.A0A1C3YN26	pp	229533.I1RTG7
229533.A0A1C3YN26	pp	229533.I1RW43
229533.A0A1C3YN26	pp	229533.I1RCD4
229533.A0A1C3YN26	pp	229533.I1RC29
229533.A0A1C3YN26	pp	229533.I1RN88
229533.A0A1C3YN26	pp	229533.V6RV57
229533.A0A1C3YN26	pp	229533.I1RDE7
229533.A0A1C3YN26	pp	229533.I1RR95
229533.A0A1C3YN26	pp	229533.I1REC6
229533.A0A1C3YN26	pp	229533.I1RZ29
229533.A0A1C3YN26	pp	229533.I1RSZ7
229533.A0A1C3YN26	pp	229533.I1RZB2
229533.A0A1C3YN26	pp	229533.I1RZ52
229533.A0A1C3YN26	pp	229533.I1RGC3
229533.A0A1C3YN26	pp	229533.I1RSQ4
229533.A0A1C3YN26	pp	229533.I1RKP1
229533.A0A1C3YN26	pp	229533.I1S2H4
229533.A0A1C3YN26	pp	229533.I1RZN1
229533.A0A1C3YN26	pp	229533.I1RGA4
229533.A0A1C3YN26	pp	229533.I1RFI4
229533.A0A1C3YN26	pp	229533.I1RBY4
229533.A0A1C3YN26	pp	229533.I1RBY9
229533.A0A1C3YN26	pp	229533.I1RVY0
229533.A0A1C3YN26	pp	229533.I1S3G4
229533.A0A1C3YN26	pp	229533.O74638
229533.A0A1C3YN26	pp	229533.V6R3J1
229533.A0A1C3YN26	pp	229533.I1RK50
229533.A0A1C3YN26	pp	229533.I1RMD3
229533.A0A1C3YN26	pp	229533.I1RG14
229533.A0A1C3YN26	pp	229533.I1RXF0
229533.A0A1C3YN26	pp	229533.I1S5B0
229533.A0A1C3YN26	pp	229533.I1RRT8
229533.A0A1C3YN26	pp	229533.I1RJQ5
229533.A0A1C3YN26	pp	229533.I1RJH3
229533.A0A1C3YN26	pp	229533.I1RA90
229533.A0A1C3YN26	pp	229533.I1RA72
229533.A0A1C3YN26	pp	229533.I1RUY5
229533.A0A1C3YN26	pp	229533.I1RS18
229533.A0A1C3YN26	pp	229533.I1RUY6
229533.A0A1C3YN26	pp	229533.I1RA94
229533.A0A1C3YN26	pp	229533.I1RHR3
229533.A0A1C3YN26	pp	229533.I1RPL2
229533.A0A1C3YN26	pp	229533.I1RWM4
229533.A0A1C3YN26	pp	229533.I1S0Z3
229533.A0A1C3YN26	pp	229533.I1RH82
229533.A0A1C3YN26	pp	229533.I1RC95
229533.A0A1C3YN26	pp	229533.V6QUE6
229533.A0A1C3YN26	pp	229533.I1RJT5
229533.A0A1C3YN26	pp	229533.V6RCZ8
229533.A0A1C3YN26	pp	229533.V6RK96
229533.A0A1C3YN26	pp	229533.I1RBE4
229533.A0A1C3YN26	pp	229533.I1RJL9
229533.A0A1C3YN26	pp	229533.Q4HTT2
229533.A0A1C3YN26	pp	229533.I1RYI7
229533.A0A1C3YN26	pp	229533.I1RRV4
229533.A0A1C3YN26	pp	229533.I1RUQ3
229533.A0A1C3YN26	pp	229533.V6RPS5
229533.A0A1C3YN26	pp	229533.Q4IJK2
229533.A0A1C3YN26	pp	229533.I1RYM5
229533.A0A1C3YN26	pp	229533.I1RMG7
229533.A0A1C3YN26	pp	229533.I1S439
229533.A0A1C3YN26	pp	229533.I1RIE8
229533.A0A1C3YN26	pp	229533.I1RPT0
229533.A0A1C3YN26	pp	229533.I1RBE7
229533.A0A1C3YN26	pp	229533.V6RY56
229533.A0A1C3YN26	pp	229533.I1RAQ4
229533.A0A1C3YN26	pp	229533.I1RDU0
229533.A0A1C3YN26	pp	229533.Q4HYR2
229533.A0A1C3YN26	pp	229533.I1RGB2
229533.A0A1C3YN26	pp	229533.I1RYL5
229533.A0A1C3YN26	pp	229533.I1RQE0
229533.A0A1C3YN26	pp	229533.I1RFD4
229533.A0A1C3YN26	pp	229533.I1RCR5
229533.A0A1C3YN26	pp	229533.V6REE9
229533.A0A1C3YN26	pp	229533.I1RYW8
229533.A0A1C3YN26	pp	229533.I1RKE1
229533.A0A1C3YN26	pp	229533.I1REK8
229533.A0A1C3YN26	pp	229533.I1RZM4
229533.A0A1C3YN26	pp	229533.I1S4Q4
229533.A0A1C3YN26	pp	229533.I1RRY9
229533.A0A1C3YN26	pp	229533.I1RM26
229533.A0A1C3YN26	pp	229533.I1RIY0
229533.A0A1C3YN26	pp	229533.I1RRX5
229533.A0A1C3YN26	pp	229533.I1RUY4
229533.A0A1C3YN26	pp	229533.I1RCM5
229533.A0A1C3YN26	pp	229533.I1RYX6
229533.A0A1C3YN26	pp	229533.I1RQA5
229533.A0A1C3YN26	pp	229533.I1RPW1
229533.A0A1C3YN26	pp	229533.I1S0N3
229533.A0A1C3YN26	pp	229533.I1RAZ3
229533.A0A1C3YN26	pp	229533.I1RD52
229533.A0A1C3YN26	pp	229533.I1RT33
229533.A0A1C3YN26	pp	229533.I1RFV2
229533.A0A1C3YN26	pp	229533.I1RY12
229533.A0A1C3YN26	pp	229533.Q5I2J3
229533.A0A1C3YN26	pp	229533.I1RCV1
229533.A0A1C3YN26	pp	229533.I1RMW4
229533.A0A1C3YN26	pp	229533.I1RYU0
229533.A0A1C3YN26	pp	229533.I1RME6
229533.A0A1C3YN26	pp	229533.I1RYL8
229533.A0A1C3YN26	pp	229533.I1RZ16
229533.A0A1C3YN26	pp	229533.I1RP86
229533.A0A1C3YN26	pp	229533.I1RVX9
229533.A0A1C3YN26	pp	229533.I1RT41
229533.A0A1C3YN26	pp	229533.I1RW54
229533.A0A1C3YN26	pp	229533.I1RY49
229533.A0A1C3YN26	pp	229533.I1RYJ6
229533.A0A1C3YN26	pp	229533.I1RJN7
229533.A0A1C3YN26	pp	229533.I1RMM8
229533.A0A1C3YN26	pp	229533.I1S1W8
229533.A0A1C3YN26	pp	229533.I1RQE8
229533.A0A1C3YN26	pp	229533.I1RJU3
229533.A0A1C3YN26	pp	229533.I1RKB5
229533.A0A1C3YN26	pp	229533.I1RAM6
229533.A0A1C3YN26	pp	229533.V6RTJ8
229533.A0A1C3YN26	pp	229533.I1RQH1
229533.A0A1C3YN26	pp	229533.I1RGY2
229533.A0A1C3YN26	pp	229533.Q4HZS8
229533.A0A1C3YN26	pp	229533.I1RI75
229533.A0A1C3YN26	pp	229533.I1RX46
229533.A0A1C3YN26	pp	229533.I1R9Y4
229533.A0A1C3YN26	pp	229533.I1RNM7
229533.A0A1C3YN26	pp	229533.I1RVI8
229533.A0A1C3YN26	pp	229533.I1RC11
229533.A0A1C3YN26	pp	229533.I1S4S4
229533.A0A1C3YN26	pp	229533.Q4IR09
229533.A0A1C3YN26	pp	229533.I1RRG1
229533.A0A1C3YN26	pp	229533.I1RCU4
229533.A0A1C3YN26	pp	229533.I1RR24
229533.A0A1C3YN26	pp	229533.I1S1W5
229533.I1RZY1	pp	229533.I1S4D0
229533.I1RZY1	pp	229533.I1S024
229533.I1RZY1	pp	229533.V6RDH3
229533.I1RZY1	pp	229533.V6RY56
229533.I1RZY1	pp	229533.I1SAE8
229533.I1RZY1	pp	229533.I1S0H5
229533.I1RZY1	pp	229533.I1S036
229533.I1RZY1	pp	229533.Q4I1N3
229533.I1RZY1	pp	229533.V6QV31
229533.I1RZY1	pp	229533.I1S6P5
229533.I1RZY1	pp	229533.V6RUB1
229533.I1RZY1	pp	229533.I1S273
229533.I1RQE8	pp	229533.V6RK96
229533.I1RQE8	pp	229533.I1S0A0
229533.I1RQE8	pp	229533.I1RVY2
229533.I1RQE8	pp	229533.I1S0N3
229533.I1RQE8	pp	229533.I1RW69
229533.I1RQE8	pp	229533.V6QU65
229533.I1RQE8	pp	229533.I1RXS0
229533.I1RQE8	pp	229533.I1RRN4
229533.I1RQE8	pp	229533.I1S8C1
229533.I1RQE8	pp	229533.I1RYI7
229533.I1RQE8	pp	229533.I1RXV9
229533.I1RQE8	pp	229533.I1RUI6
229533.I1RQE8	pp	229533.I1RT09
229533.I1RQE8	pp	229533.I1S6A2
229533.I1RQE8	pp	229533.I1RYM6
229533.I1RQE8	pp	229533.I1RRC4
229533.I1RQE8	pp	229533.I1RUY4
229533.I1RQE8	pp	229533.I1RXB1
229533.I1RQE8	pp	229533.I1RQM4
229533.I1RQE8	pp	229533.V6RDH3
229533.I1RQE8	pp	229533.I1RXY7
229533.I1RQE8	pp	229533.I1RVX9
229533.I1RQE8	pp	229533.I1RYL8
229533.I1RQE8	pp	229533.I1RSL5
229533.I1RQE8	pp	229533.I1S0K0
229533.I1RQE8	pp	229533.I1RUP5
229533.I1RQE8	pp	229533.I1RZM4
229533.I1RQE8	pp	229533.I1RRJ3
229533.I1RQE8	pp	229533.I1S241
229533.I1RQE8	pp	229533.I1RTG4
229533.I1RQE8	pp	229533.I1RQP2
229533.I1RQE8	pp	229533.V6RLM7
229533.I1RQE8	pp	229533.V6R382
229533.I1RQE8	pp	229533.I1RZ16
229533.I1RQE8	pp	229533.I1RSU2
229533.I1RQE8	pp	229533.I1RYJ7
229533.I1RQE8	pp	229533.I1S1W8
229533.I1RQE8	pp	229533.I1S8R4
229533.I1RQE8	pp	229533.V6RSF3
229533.I1RQE8	pp	229533.I1S3L2
229533.I1RQE8	pp	229533.I1RVY1
229533.I1RQE8	pp	229533.I1RZ83
229533.I1RQE8	pp	229533.I1RXW3
229533.I1RQE8	pp	229533.V6RHD0
229533.I1RQE8	pp	229533.I1RSX9
229533.I1RQE8	pp	229533.I1RSS7
229533.I1RQE8	pp	229533.I1RSY1
229533.I1RQE8	pp	229533.I1S673
229533.I1RQE8	pp	229533.I1RZN1
229533.I1RQE8	pp	229533.I1RZ70
229533.I1RQE8	pp	229533.V6RM02
229533.I1RQE8	pp	229533.I1S4B7
229533.I1RQE8	pp	229533.I1RX72
229533.I1RQE8	pp	229533.I1S9T6
229533.I1RQE8	pp	229533.I1RYW3
229533.I1RQE8	pp	229533.Q4HXF0
229533.I1RQE8	pp	229533.V6R5D2
229533.I1RQE8	pp	229533.I1RUR8
229533.I1RQE8	pp	229533.I1RW10
229533.I1RQE8	pp	229533.V6RXR0
229533.I1RQE8	pp	229533.I1S0Y7
229533.I1RQE8	pp	229533.I1S3G4
229533.I1RQE8	pp	229533.O74638
229533.I1RQE8	pp	229533.I1RVR2
229533.I1RQE8	pp	229533.I1RW43
229533.I1RQE8	pp	229533.I1S9C6
229533.I1RQE8	pp	229533.I1RR29
229533.I1RQE8	pp	229533.I1S4B6
229533.I1RQE8	pp	229533.I1RSK5
229533.I1RMT5	pp	229533.I1RW38
229533.I1RMT5	pp	229533.I1RRH1
229533.I1RMT5	pp	229533.I1S0P4
229533.A0A0E0SF53	pp	229533.Q4IER8
229533.A0A0E0SF53	pp	229533.A0A1C3YK75
229533.A0A0E0SF53	pp	229533.I1RBL8
229533.A0A0E0SF53	pp	229533.Q4HTT2
229533.A0A0E0SF53	pp	229533.A0A1C3YJE9
229533.A0A0E0SF53	pp	229533.I1RJT1
229533.A0A0E0SF53	pp	229533.I1RQ28
229533.A0A0E0SF53	pp	229533.I1RM09
229533.A0A0E0SF53	pp	229533.I1RXX0
229533.A0A0E0SF53	pp	229533.I1RBC4
229533.A0A0E0SF53	pp	229533.I1RAL2
229533.A0A0E0SF53	pp	229533.I1RCL7
229533.A0A0E0SF53	pp	229533.Q4IR08
229533.A0A0E0SF53	pp	229533.A0A1C3YK94
229533.A0A0E0SF53	pp	229533.A0A1C3YN58
229533.A0A0E0SF53	pp	229533.A0A1C3YIS1
229533.A0A0E0SF53	pp	229533.I1S039
229533.A0A0E0SF53	pp	229533.Q4I5R3
229533.A0A0E0SF53	pp	229533.I1RJT5
229533.A0A0E0SF53	pp	229533.I1S788
229533.A0A0E0SF53	pp	229533.A0A1C3YM09
229533.A0A0E0SF53	pp	229533.I1S1W5
229533.A0A0E0SF53	pp	229533.A0A0E0SPD4
229533.A0A0E0SF53	pp	229533.I1RRT1
229533.A0A0E0SF53	pp	229533.I1S0D5
229533.A0A0E0SF53	pp	229533.I1RUQ6
229533.A0A0E0SF53	pp	229533.V6RSF3
229533.A0A0E0SF53	pp	229533.I1RQL4
229533.A0A0E0SF53	pp	229533.Q4IB89
229533.A0A0E0SF53	pp	229533.I1RDE6
229533.A0A0E0SF53	pp	229533.I1S1Y7
229533.A0A0E0SF53	pp	229533.Q4IJP1
229533.A0A0E0SF53	pp	229533.A0A0E0SH88
229533.A0A0E0SF53	pp	229533.I1RKP1
229533.A0A0E0SF53	pp	229533.I1RME4
229533.A0A0E0SF53	pp	229533.A0A1C3YLX5
229533.A0A0E0SF53	pp	229533.A0A1C3YKZ8
229533.A0A0E0SF53	pp	229533.I1RN27
229533.A0A0E0SF53	pp	229533.I1RW28
229533.A0A0E0SF53	pp	229533.I1RPR8
229533.A0A0E0SF53	pp	229533.A0A1C3YHV5
229533.A0A0E0SF53	pp	229533.Q4IB50
229533.A0A0E0SF53	pp	229533.Q4IMD1
229533.A0A0E0SF53	pp	229533.I1RWH4
229533.A0A0E0SF53	pp	229533.Q4IEV4
229533.A0A0E0SF53	pp	229533.I1RB73
229533.A0A0E0SF53	pp	229533.I1RVH7
229533.A0A0E0SF53	pp	229533.I1RRS7
229533.A0A0E0SF53	pp	229533.I1RRJ6
229533.A0A0E0SF53	pp	229533.A0A1C3YJ21
229533.A0A0E0SF53	pp	229533.I1RPF5
229533.A0A0E0SF53	pp	229533.A0A1C3YHH5
229533.A0A0E0SF53	pp	229533.I1RYR2
229533.A0A0E0SF53	pp	229533.I1RMG6
229533.A0A0E0SF53	pp	229533.I1RCN2
229533.A0A0E0SF53	pp	229533.I1RJZ7
229533.A0A0E0SF53	pp	229533.I1S0J7
229533.A0A0E0SF53	pp	229533.A0A1C3YL34
229533.A0A0E0SF53	pp	229533.I1RC29
229533.A0A0E0SF53	pp	229533.A0A1C3YM82
229533.A0A0E0SF53	pp	229533.I1RFW1
229533.I1S067	pp	229533.I1SAT1
229533.I1RGB2	pp	229533.I1RWX5
229533.I1RGB2	pp	229533.I1S5C5
229533.I1RGB2	pp	229533.V6RRM0
229533.I1RGB2	pp	229533.V6RV57
229533.I1RGB2	pp	229533.I1RVQ3
229533.I1RGB2	pp	229533.I1RSA3
229533.I1RGB2	pp	229533.I1RMC2
229533.I1RGB2	pp	229533.I1S149
229533.I1RGB2	pp	229533.I1RNU7
229533.I1RGB2	pp	229533.I1RQI4
229533.I1RGB2	pp	229533.I1RKJ4
229533.I1RGB2	pp	229533.I1RWF5
229533.I1RGB2	pp	229533.I1RT40
229533.I1RGB2	pp	229533.I1RRM3
229533.I1RGB2	pp	229533.I1RQ33
229533.I1RGB2	pp	229533.I1RZV5
229533.I1RGB2	pp	229533.I1RVX0
229533.I1RGB2	pp	229533.I1RTD5
229533.I1RGB2	pp	229533.V6RUY9
229533.I1RGB2	pp	229533.I1S147
229533.I1RGB2	pp	229533.I1S1W9
229533.I1RGB2	pp	229533.I1RSQ4
229533.I1RGB2	pp	229533.I1RZV3
229533.I1RGB2	pp	229533.I1S0W4
229533.I1RGB2	pp	229533.I1RGX1
229533.I1RGB2	pp	229533.I1RNG4
229533.I1RGB2	pp	229533.V6R9L8
229533.I1RGB2	pp	229533.I1S2B8
229533.I1RGB2	pp	229533.I1RZ39
229533.I1RGB2	pp	229533.I1RK50
229533.I1RGB2	pp	229533.I1RSF1
229533.I1RGB2	pp	229533.I1RX72
229533.I1RGB2	pp	229533.I1RSA5
229533.I1RGB2	pp	229533.I1RPU2
229533.I1RGB2	pp	229533.V6RLM7
229533.I1RGB2	pp	229533.I1RGC3
229533.I1RGB2	pp	229533.I1RJN9
229533.I1RGB2	pp	229533.I1RTA1
229533.I1RGB2	pp	229533.I1RSZ7
229533.I1RGB2	pp	229533.I1RYK0
229533.I1RGB2	pp	229533.I1RVZ2
229533.I1RGB2	pp	229533.I1S5R1
229533.I1RGB2	pp	229533.I1RPE0
229533.I1RGB2	pp	229533.I1S3F7
229533.I1RGB2	pp	229533.I1RN88
229533.I1RGB2	pp	229533.I1S148
229533.I1RGB2	pp	229533.I1RMC5
229533.I1RGB2	pp	229533.I1RUY4
229533.I1RGB2	pp	229533.I1RYI5
229533.I1RGB2	pp	229533.I1RRI1
229533.I1RGB2	pp	229533.I1RY12
229533.I1RGB2	pp	229533.I1RH82
229533.I1RGB2	pp	229533.I1RWR7
229533.I1RGB2	pp	229533.I1RKE1
229533.I1RGB2	pp	229533.I1RGY2
229533.I1RGB2	pp	229533.I1RZK5
229533.I1RGB2	pp	229533.I1RPT0
229533.I1RGB2	pp	229533.I1S1B2
229533.I1RGB2	pp	229533.I1RQD2
229533.I1RGB2	pp	229533.I1RNB2
229533.I1RGB2	pp	229533.I1RIX0
229533.I1RGB2	pp	229533.I1RUY5
229533.I1RGB2	pp	229533.I1RPY3
229533.I1RGB2	pp	229533.I1RP86
229533.I1RGB2	pp	229533.Q4IJK2
229533.I1RGB2	pp	229533.V6RPS5
229533.I1RGB2	pp	229533.I1RUQ3
229533.I1RGB2	pp	229533.I1RRV3
229533.I1RGB2	pp	229533.I1RZM8
229533.I1RGB2	pp	229533.I1RXD7
229533.I1RGB2	pp	229533.I1RTB3
229533.I1RGB2	pp	229533.I1RR24
229533.I1RGB2	pp	229533.V6RCZ8
229533.I1RGB2	pp	229533.I1RXD6
229533.I1RGB2	pp	229533.Q4IR09
229533.I1RGB2	pp	229533.I1RX95
229533.I1RGB2	pp	229533.I1S821
229533.I1RGB2	pp	229533.I1S4S7
229533.I1RGB2	pp	229533.I1RUY6
229533.I1RGB2	pp	229533.I1RJU3
229533.I1RGB2	pp	229533.I1RJN7
229533.I1RGB2	pp	229533.I1RQ85
229533.I1RGB2	pp	229533.I1RYL8
229533.I1RGB2	pp	229533.I1RXC4
229533.I1RGB2	pp	229533.I1RZ16
229533.I1RGB2	pp	229533.I1RSJ2
229533.I1RGB2	pp	229533.I1RR44
229533.I1RRH1	pp	229533.I1S074
229533.I1RRH1	pp	229533.I1RSL8
229533.I1S7R5	pp	229533.V6R223
229533.I1S7R5	pp	229533.V6RJ21
229533.A0A1C3YK30	pp	229533.I1RYL5
229533.A0A1C3YK30	pp	229533.I1RBC4
229533.A0A1C3YK30	pp	229533.I1RZ95
229533.A0A1C3YK30	pp	229533.I1RBS5
229533.A0A1C3YK30	pp	229533.I1RWH4
229533.A0A1C3YK30	pp	229533.I1RW71
229533.A0A1C3YK30	pp	229533.I1RME4
229533.A0A1C3YK30	pp	229533.I1REC7
229533.A0A1C3YK30	pp	229533.I1R9Y8
229533.A0A1C3YK30	pp	229533.I1REC6
229533.I1RVU1	pp	229533.I1S0K2
229533.I1RVU1	pp	229533.I1S8S9
229533.I1RVU1	pp	229533.I1S128
229533.I1RVU1	pp	229533.Q4I5G1
229533.I1RVU1	pp	229533.Q4IEV5
229533.I1RVU1	pp	229533.V6QU65
229533.I1RZ16	pp	229533.I1RZM4
229533.I1RZ16	pp	229533.I1RZQ1
229533.I1RZ16	pp	229533.V6RLM7
229533.I1RZ16	pp	229533.Q4IR09
229533.I1RZ16	pp	229533.V6RK96
229533.I1RZ16	pp	229533.V6RV57
229533.A0A1C3YJ04	pp	229533.I1REE2
229533.A0A1C3YJ04	pp	229533.I1RST9
229533.A0A1C3YJ04	pp	229533.I1RH82
229533.A0A1C3YJ04	pp	229533.I1RWM4
229533.A0A1C3YJ04	pp	229533.I1RJT5
229533.A0A1C3YJ04	pp	229533.I1RXE6
229533.A0A1C3YJ04	pp	229533.I1RNY6
229533.A0A1C3YJ04	pp	229533.A0A1C3YK58
229533.A0A1C3YJ04	pp	229533.I1RPR1
229533.A0A1C3YJ04	pp	229533.I1S267
229533.A0A1C3YJ04	pp	229533.A0A1C3YKR5
229533.A0A1C3YJ04	pp	229533.I1S8F8
229533.A0A1C3YJ04	pp	229533.I1RUQ3
229533.A0A1C3YJ04	pp	229533.I1RY12
229533.A0A1C3YJ04	pp	229533.A0A1C3YLB3
229533.A0A1C3YJ04	pp	229533.I1S094
229533.A0A1C3YJ04	pp	229533.I1RCV1
229533.A0A1C3YJ04	pp	229533.I1RUL3
229533.A0A1C3YJ04	pp	229533.I1RC11
229533.A0A1C3YJ04	pp	229533.I1RNM7
229533.A0A1C3YJ04	pp	229533.A0A1C3YKZ8
229533.A0A1C3YJ04	pp	229533.I1RP86
229533.A0A1C3YJ04	pp	229533.Q4I5G1
229533.A0A1C3YJ04	pp	229533.I1S8C1
229533.A0A1C3YJ04	pp	229533.I1RJY7
229533.A0A1C3YJ04	pp	229533.I1RW54
229533.A0A1C3YJ04	pp	229533.I1S1W8
229533.A0A1C3YJ04	pp	229533.I1S0P0
229533.A0A1C3YJ04	pp	229533.I1RYX6
229533.A0A1C3YJ04	pp	229533.I1RG33
229533.A0A1C3YJ04	pp	229533.I1S147
229533.A0A1C3YJ04	pp	229533.I1RZC3
229533.A0A1C3YJ04	pp	229533.I1RN84
229533.A0A1C3YJ04	pp	229533.I1RS90
229533.A0A1C3YJ04	pp	229533.V6RRM0
229533.A0A1C3YJ04	pp	229533.I1RCU2
229533.A0A1C3YJ04	pp	229533.I1RYC8
229533.A0A1C3YJ04	pp	229533.I1RY21
229533.A0A1C3YJ04	pp	229533.I1RPK0
229533.A0A1C3YJ04	pp	229533.I1RA62
229533.A0A1C3YJ04	pp	229533.I1RX72
229533.A0A1C3YJ04	pp	229533.A0A1C3YLB2
229533.A0A1C3YJ04	pp	229533.I1RF85
229533.A0A1C3YJ04	pp	229533.I1RKB2
229533.A0A1C3YJ04	pp	229533.I1RTH6
229533.A0A1C3YJ04	pp	229533.I1RYA0
229533.A0A1C3YJ04	pp	229533.I1S8R2
229533.A0A1C3YJ04	pp	229533.I1RMJ3
229533.A0A1C3YJ04	pp	229533.I1S2C4
229533.A0A1C3YJ04	pp	229533.I1S299
229533.A0A1C3YJ04	pp	229533.A0A1C3YJP4
229533.A0A1C3YJ04	pp	229533.I1S3G4
229533.A0A1C3YJ04	pp	229533.Q4HVQ9
229533.A0A1C3YJ04	pp	229533.I1RC34
229533.A0A1C3YJ04	pp	229533.I1RAX2
229533.A0A1C3YJ04	pp	229533.I1S3T7
229533.A0A1C3YJ04	pp	229533.V6RV57
229533.A0A1C3YJ04	pp	229533.I1RSQ4
229533.A0A1C3YJ04	pp	229533.I1RY32
229533.A0A1C3YJ04	pp	229533.I1REI3
229533.A0A1C3YJ04	pp	229533.I1RY92
229533.A0A1C3YJ04	pp	229533.I1RH91
229533.A0A1C3YJ04	pp	229533.I1RWF5
229533.A0A1C3YJ04	pp	229533.A0A1C3YLE2
229533.A0A1C3YJ04	pp	229533.I1RL81
229533.A0A1C3YJ04	pp	229533.I1RE53
229533.A0A1C3YJ04	pp	229533.A0A1C3YJI5
229533.A0A1C3YJ04	pp	229533.I1RUR8
229533.A0A1C3YJ04	pp	229533.I1RFI4
229533.A0A1C3YJ04	pp	229533.I1RA52
229533.A0A1C3YJ04	pp	229533.I1RGC3
229533.A0A1C3YJ04	pp	229533.I1RVR2
229533.I1RLF0	pp	229533.I1RYM2
229533.I1RLF0	pp	229533.I1RYF8
229533.I1RX44	pp	229533.I1RZT1
229533.I1RX44	pp	229533.I1RYE2
229533.I1RX44	pp	229533.I1S4Z7
229533.I1S0V7	pp	229533.V6RF62
229533.I1S0V7	pp	229533.I1S299
229533.I1S0V7	pp	229533.I1S8R2
229533.I1S0V7	pp	229533.V6RV57
229533.I1S0V7	pp	229533.I1S2C4
229533.I1S0V7	pp	229533.V6RE46
229533.I1S0V7	pp	229533.V6RRM0
229533.I1S0V7	pp	229533.Q4I5G1
229533.I1S0V7	pp	229533.V6RUB1
229533.I1S0V7	pp	229533.I1S3T7
229533.I1S0V7	pp	229533.I1S147
229533.I1S0V7	pp	229533.I1S6P5
229533.I1S0V7	pp	229533.V6R3V4
229533.I1S0V7	pp	229533.I1S2E9
229533.I1S0V7	pp	229533.Q4HVQ9
229533.I1S0V7	pp	229533.Q4HYR2
229533.I1S0V7	pp	229533.I1S3G4
229533.I1S0V7	pp	229533.I1S8C1
229533.I1S0V7	pp	229533.I1S1W8
229533.I1S0V7	pp	229533.I1S4S5
229533.I1S0V7	pp	229533.V6RZD4
229533.I1S0V7	pp	229533.I1S267
229533.I1S0V7	pp	229533.I1S8F8
229533.I1S0V7	pp	229533.V6QVV9
229533.I1RHW9	pp	229533.I1RWH4
229533.I1RHW9	pp	229533.I1RYL5
229533.I1RHW9	pp	229533.I1RZ95
229533.I1RHW9	pp	229533.I1RME4
229533.I1RHW9	pp	229533.I1RW71
229533.I1RCD9	pp	229533.I1S037
229533.I1RCD9	pp	229533.I1RD66
229533.I1RCD9	pp	229533.I1S1Z2
229533.A0A1C3YIZ6	pp	229533.A0A1C3YJ44
229533.A0A1C3YIZ6	pp	229533.I1RRL9
229533.A0A098DGN4	pp	229533.A0A098E0E1
229533.A0A098DGN4	pp	229533.A0A1C3YHL0
229533.A0A098DGN4	pp	229533.I1RL24
229533.A0A098DGN4	pp	229533.I1RYZ9
229533.A0A098DGN4	pp	229533.I1RFL7
229533.A0A098DGN4	pp	229533.V6QV09
229533.A0A098DGN4	pp	229533.I1R9Y7
229533.A0A098DGN4	pp	229533.V6RGI1
229533.I1RAN1	pp	229533.I1RHJ2
229533.I1RAN1	pp	229533.I1RJT5
229533.I1RAN1	pp	229533.I1RPM6
229533.I1RAN1	pp	229533.I1RWM4
229533.I1RAN1	pp	229533.I1RPU8
229533.I1RAN1	pp	229533.I1S147
229533.I1RAN1	pp	229533.I1RVP5
229533.I1RAN1	pp	229533.I1S4D0
229533.I1RAN1	pp	229533.V6RY56
229533.I1RAN1	pp	229533.I1RHG5
229533.I1RAN1	pp	229533.V6RLM7
229533.I1RAN1	pp	229533.I1RF85
229533.I1RAN1	pp	229533.I1S2C4
229533.I1RAN1	pp	229533.I1RP86
229533.I1RAN1	pp	229533.I1RR68
229533.I1RAN1	pp	229533.I1RCV1
229533.I1RAN1	pp	229533.I1RAQ4
229533.I1RAN1	pp	229533.I1RC11
229533.I1RAN1	pp	229533.I1RFI4
229533.I1RAN1	pp	229533.I1RCG5
229533.I1RAN1	pp	229533.I1RR12
229533.I1RAN1	pp	229533.I1S029
229533.I1RAN1	pp	229533.I1RW54
229533.I1RAN1	pp	229533.I1RYK0
229533.I1RAN1	pp	229533.I1RKB2
229533.I1RAN1	pp	229533.I1RN88
229533.I1RAN1	pp	229533.I1RNM7
229533.I1RAN1	pp	229533.I1RCU2
229533.I1RAN1	pp	229533.I1RX72
229533.I1RAN1	pp	229533.I1RWL3
229533.I1RA50	pp	229533.I1RSL8
229533.I1RA50	pp	229533.I1RMT5
229533.I1RA50	pp	229533.I1S074
229533.I1RA50	pp	229533.I1RK67
229533.A0A1C3YHG7	pp	229533.A0A1C3YKB7
229533.A0A1C3YHG7	pp	229533.I1S3G4
229533.A0A1C3YHG7	pp	229533.I1S6P6
229533.A0A1C3YHG7	pp	229533.I1RZV5
229533.A0A1C3YHG7	pp	229533.I1RFI4
229533.A0A1C3YHG7	pp	229533.I1RCU9
229533.A0A1C3YHG7	pp	229533.I1RR68
229533.A0A1C3YHG7	pp	229533.I1S3T7
229533.A0A1C3YHG7	pp	229533.A0A1C3YIE7
229533.A0A1C3YHG7	pp	229533.I1RA52
229533.A0A1C3YHG7	pp	229533.A0A1C3YLE2
229533.A0A1C3YHG7	pp	229533.I1SAH9
229533.A0A1C3YHG7	pp	229533.I1RK55
229533.A0A1C3YHG7	pp	229533.I1RQG7
229533.A0A1C3YHG7	pp	229533.I1RNG4
229533.A0A1C3YHG7	pp	229533.I1RGC3
229533.A0A1C3YHG7	pp	229533.A0A1C3YI20
229533.A0A1C3YHG7	pp	229533.I1S0A5
229533.A0A1C3YHG7	pp	229533.A0A1C3YN25
229533.A0A1C3YHG7	pp	229533.I1RH91
229533.A0A1C3YHG7	pp	229533.A0A1C3YJI5
229533.A0A1C3YHG7	pp	229533.V6R5D2
229533.A0A1C3YHG7	pp	229533.I1RY35
229533.A0A1C3YHG7	pp	229533.I1RN88
229533.A0A1C3YHG7	pp	229533.I1S6P5
229533.A0A1C3YHG7	pp	229533.I1RY62
229533.A0A1C3YHG7	pp	229533.I1RGZ3
229533.A0A1C3YHG7	pp	229533.I1RUR8
229533.A0A1C3YHG7	pp	229533.I1RL81
229533.A0A1C3YHG7	pp	229533.I1RF85
229533.A0A1C3YHG7	pp	229533.I1RKD3
229533.A0A1C3YHG7	pp	229533.I1RLZ4
229533.A0A1C3YHG7	pp	229533.I1RVR2
229533.A0A1C3YHG7	pp	229533.I1RZ25
229533.A0A1C3YHG7	pp	229533.A0A1C3YKW4
229533.A0A1C3YHG7	pp	229533.I1RQW1
229533.A0A1C3YHG7	pp	229533.V6RZD4
229533.A0A1C3YHG7	pp	229533.A0A1C3YHU3
229533.A0A1C3YHG7	pp	229533.A0A1C3YMD8
229533.A0A1C3YHG7	pp	229533.I1S0X1
229533.A0A1C3YHG7	pp	229533.I1RC34
229533.A0A1C3YHG7	pp	229533.I1RYW9
229533.A0A1C3YHG7	pp	229533.Q4HVQ9
229533.A0A1C3YHG7	pp	229533.A0A1C3YJ47
229533.A0A1C3YHG7	pp	229533.I1RX72
229533.A0A1C3YHG7	pp	229533.I1RZP8
229533.A0A1C3YHG7	pp	229533.V6RUB1
229533.A0A1C3YHG7	pp	229533.I1RKB2
229533.A0A1C3YHG7	pp	229533.V6R3J1
229533.A0A1C3YHG7	pp	229533.I1RMJ3
229533.A0A1C3YHG7	pp	229533.V6RF62
229533.A0A1C3YHG7	pp	229533.I1RZA7
229533.A0A1C3YHG7	pp	229533.I1RBY9
229533.A0A1C3YHG7	pp	229533.I1RBE6
229533.A0A1C3YHG7	pp	229533.V6RV57
229533.A0A1C3YHG7	pp	229533.I1RP12
229533.A0A1C3YHG7	pp	229533.I1RTY9
229533.A0A1C3YHG7	pp	229533.V6R2Z2
229533.A0A1C3YHG7	pp	229533.A0A1C3YLZ6
229533.A0A1C3YHG7	pp	229533.I1RYA0
229533.A0A1C3YHG7	pp	229533.I1S968
229533.A0A1C3YHG7	pp	229533.I1S299
229533.A0A1C3YHG7	pp	229533.A0A1C3YJP4
229533.A0A1C3YHG7	pp	229533.I1RWF5
229533.A0A1C3YHG7	pp	229533.A0A1C3YJ04
229533.A0A1C3YHG7	pp	229533.I1RUP2
229533.A0A1C3YHG7	pp	229533.I1S8R2
229533.A0A1C3YHG7	pp	229533.I1RAN1
229533.A0A1C3YHG7	pp	229533.V6RE46
229533.A0A1C3YHG7	pp	229533.I1RUE3
229533.A0A1C3YHG7	pp	229533.I1RF40
229533.A0A1C3YHG7	pp	229533.I1RY21
229533.A0A1C3YHG7	pp	229533.I1RJS1
229533.A0A1C3YHG7	pp	229533.I1RLA2
229533.A0A1C3YHG7	pp	229533.I1S6H3
229533.A0A1C3YHG7	pp	229533.I1RNM7
229533.A0A1C3YHG7	pp	229533.I1S0V7
229533.A0A1C3YHG7	pp	229533.I1S1W8
229533.A0A1C3YHG7	pp	229533.I1S256
229533.A0A1C3YHG7	pp	229533.I1RMW9
229533.A0A1C3YHG7	pp	229533.I1R9Y4
229533.A0A1C3YHG7	pp	229533.I1RVI8
229533.A0A1C3YHG7	pp	229533.I1RW54
229533.A0A1C3YHG7	pp	229533.I1RCU8
229533.A0A1C3YHG7	pp	229533.I1S147
229533.A0A1C3YHG7	pp	229533.I1RJS7
229533.A0A1C3YHG7	pp	229533.I1RMA2
229533.A0A1C3YHG7	pp	229533.I1S094
229533.A0A1C3YHG7	pp	229533.V6RRM0
229533.A0A1C3YHG7	pp	229533.I1RMQ6
229533.A0A1C3YHG7	pp	229533.I1RGK3
229533.A0A1C3YHG7	pp	229533.I1RAV0
229533.A0A1C3YHG7	pp	229533.I1RMK7
229533.A0A1C3YHG7	pp	229533.I1RHC8
229533.A0A1C3YHG7	pp	229533.I1RDB1
229533.A0A1C3YHG7	pp	229533.I1RVX9
229533.A0A1C3YHG7	pp	229533.I1RKB7
229533.A0A1C3YHG7	pp	229533.I1RN84
229533.A0A1C3YHG7	pp	229533.V6R0W1
229533.A0A1C3YHG7	pp	229533.I1RYC8
229533.A0A1C3YHG7	pp	229533.I1R9X3
229533.A0A1C3YHG7	pp	229533.I1RDN3
229533.A0A1C3YHG7	pp	229533.I1RJC5
229533.A0A1C3YHG7	pp	229533.V6QU99
229533.A0A1C3YHG7	pp	229533.I1RPV8
229533.A0A1C3YHG7	pp	229533.V6QVV9
229533.A0A1C3YHG7	pp	229533.I1RYP5
229533.A0A1C3YHG7	pp	229533.I1RZ56
229533.A0A1C3YHG7	pp	229533.A0A1C3YIB0
229533.A0A1C3YHG7	pp	229533.A0A1C3YIB4
229533.A0A1C3YHG7	pp	229533.I1RYX6
229533.A0A1C3YHG7	pp	229533.I1RM26
229533.A0A1C3YHG7	pp	229533.I1RJY7
229533.A0A1C3YHG7	pp	229533.I1RIF7
229533.A0A1C3YHG7	pp	229533.I1RCU2
229533.A0A1C3YHG7	pp	229533.I1S4S5
229533.A0A1C3YHG7	pp	229533.I1S0K1
229533.A0A1C3YHG7	pp	229533.V6R9Z3
229533.A0A1C3YHG7	pp	229533.I1RCR6
229533.A0A1C3YHG7	pp	229533.A0A1C3YM86
229533.A0A1C3YHG7	pp	229533.I1S969
229533.A0A1C3YHG7	pp	229533.V6RAM6
229533.A0A1C3YHG7	pp	229533.I1RY81
229533.A0A1C3YHG7	pp	229533.A0A1C3YKZ8
229533.A0A1C3YHG7	pp	229533.I1RBE7
229533.A0A1C3YHG7	pp	229533.I1RRX5
229533.A0A1C3YHG7	pp	229533.A0A1C3YIJ7
229533.A0A1C3YHG7	pp	229533.I1S8C1
229533.A0A1C3YHG7	pp	229533.I1RPP5
229533.A0A1C3YHG7	pp	229533.I1RR12
229533.A0A1C3YHG7	pp	229533.I1RY12
229533.A0A1C3YHG7	pp	229533.I1RJB9
229533.A0A1C3YHG7	pp	229533.I1S0K2
229533.A0A1C3YHG7	pp	229533.A0A1C3YLC2
229533.A0A1C3YHG7	pp	229533.I1RG33
229533.A0A1C3YHG7	pp	229533.I1S423
229533.A0A1C3YHG7	pp	229533.A0A1C3YKY6
229533.A0A1C3YHG7	pp	229533.I1RYA2
229533.A0A1C3YHG7	pp	229533.V6RDP1
229533.A0A1C3YHG7	pp	229533.Q4HYR2
229533.A0A1C3YHG7	pp	229533.I1RWM4
229533.A0A1C3YHG7	pp	229533.I1RXE6
229533.A0A1C3YHG7	pp	229533.A0A1C3YKN5
229533.A0A1C3YHG7	pp	229533.I1RAM9
229533.A0A1C3YHG7	pp	229533.I1S0V6
229533.A0A1C3YHG7	pp	229533.I1RQJ7
229533.A0A1C3YHG7	pp	229533.I1RXV9
229533.A0A1C3YHG7	pp	229533.A0A1C3YLB3
229533.A0A1C3YHG7	pp	229533.A0A1C3YLB0
229533.A0A1C3YHG7	pp	229533.A0A1C3YJW1
229533.A0A1C3YHG7	pp	229533.A0A1C3YIJ9
229533.A0A1C3YHG7	pp	229533.A0A1C3YLE3
229533.A0A1C3YHG7	pp	229533.I1RNG5
229533.A0A1C3YHG7	pp	229533.I1RNY6
229533.A0A1C3YHG7	pp	229533.I1RCV1
229533.A0A1C3YHG7	pp	229533.I1RA13
229533.A0A1C3YHG7	pp	229533.V6R3V4
229533.A0A1C3YHG7	pp	229533.A0A1C3YK58
229533.A0A1C3YHG7	pp	229533.I1RH67
229533.A0A1C3YHG7	pp	229533.I1RUI2
229533.A0A1C3YHG7	pp	229533.I1RBE4
229533.A0A1C3YHG7	pp	229533.I1S3B2
229533.A0A1C3YHG7	pp	229533.A0A1C3YIP2
229533.A0A1C3YHG7	pp	229533.I1R9M7
229533.A0A1C3YHG7	pp	229533.I1RUQ3
229533.A0A1C3YHG7	pp	229533.I1RQA5
229533.A0A1C3YHG7	pp	229533.I1S489
229533.A0A1C3YHG7	pp	229533.I1RST9
229533.A0A1C3YHG7	pp	229533.I1REE2
229533.A0A1C3YHG7	pp	229533.I1RPR1
229533.A0A1C3YHG7	pp	229533.I1S8F8
229533.A0A1C3YHG7	pp	229533.I1RH82
229533.A0A1C3YHG7	pp	229533.A0A1C3YM54
229533.A0A1C3YHG7	pp	229533.I1RMD3
229533.A0A1C3YHG7	pp	229533.I1RMQ7
229533.A0A1C3YHG7	pp	229533.I1RJT5
229533.A0A1C3YHG7	pp	229533.A0A1C3YKR5
229533.A0A1C3YHG7	pp	229533.I1S267
229533.I1RR46	pp	229533.I1RYL5
229533.A0A1C3YKW4	pp	229533.I1S4D0
229533.A0A1C3YKW4	pp	229533.I1RPR1
229533.A0A1C3YKW4	pp	229533.I1RA13
229533.A0A1C3YKW4	pp	229533.I1S029
229533.A0A1C3YKW4	pp	229533.I1RB07
229533.A0A1C3YKW4	pp	229533.I1RXV9
229533.A0A1C3YKW4	pp	229533.A0A1C3YLC2
229533.A0A1C3YKW4	pp	229533.I1RDN3
229533.A0A1C3YKW4	pp	229533.I1RAQ4
229533.A0A1C3YKW4	pp	229533.A0A1C3YLR6
229533.A0A1C3YKW4	pp	229533.I1RJC5
229533.A0A1C3YKW4	pp	229533.I1RC11
229533.A0A1C3YKW4	pp	229533.I1S0V6
229533.A0A1C3YKW4	pp	229533.I1RCM5
229533.A0A1C3YKW4	pp	229533.A0A1C3YM86
229533.A0A1C3YKW4	pp	229533.I1RNM7
229533.A0A1C3YKW4	pp	229533.I1RJY7
229533.A0A1C3YKW4	pp	229533.I1RW54
229533.A0A1C3YKW4	pp	229533.I1RWA4
229533.A0A1C3YKW4	pp	229533.V6RH92
229533.A0A1C3YKW4	pp	229533.I1R9M7
229533.A0A1C3YKW4	pp	229533.V6RY56
229533.A0A1C3YKW4	pp	229533.V6R3V4
229533.A0A1C3YKW4	pp	229533.I1RCV1
229533.A0A1C3YKW4	pp	229533.Q4HYR2
229533.A0A1C3YKW4	pp	229533.I1RXH3
229533.A0A1C3YKW4	pp	229533.I1RSF5
229533.A0A1C3YKW4	pp	229533.I1RWL3
229533.A0A1C3YKW4	pp	229533.I1RUQ3
229533.A0A1C3YKW4	pp	229533.I1RA90
229533.A0A1C3YKW4	pp	229533.A0A1C3YN26
229533.A0A1C3YKW4	pp	229533.I1S8C1
229533.A0A1C3YKW4	pp	229533.I1RJT5
229533.A0A1C3YKW4	pp	229533.A0A1C3YL54
229533.A0A1C3YKW4	pp	229533.I1RDU5
229533.A0A1C3YKW4	pp	229533.I1RP86
229533.A0A1C3YKW4	pp	229533.I1RH82
229533.A0A1C3YKW4	pp	229533.A0A1C3YKZ8
229533.A0A1C3YKW4	pp	229533.I1RPM6
229533.A0A1C3YKW4	pp	229533.I1RQE1
229533.A0A1C3YKW4	pp	229533.I1RYX6
229533.A0A1C3YKW4	pp	229533.I1RSL2
229533.A0A1C3YKW4	pp	229533.V6RF62
229533.A0A1C3YKW4	pp	229533.I1RWM4
229533.A0A1C3YKW4	pp	229533.I1RR12
229533.A0A1C3YKW4	pp	229533.I1S4S5
229533.A0A1C3YKW4	pp	229533.I1RHG5
229533.A0A1C3YKW4	pp	229533.I1RZ70
229533.A0A1C3YKW4	pp	229533.I1RVP5
229533.A0A1C3YKW4	pp	229533.I1RXB1
229533.A0A1C3YKW4	pp	229533.I1RCU2
229533.A0A1C3YKW4	pp	229533.A0A1C3YN25
229533.A0A1C3YKW4	pp	229533.I1RNY6
229533.A0A1C3YKW4	pp	229533.I1S8D1
229533.A0A1C3YKW4	pp	229533.I1RF85
229533.A0A1C3YKW4	pp	229533.I1RYW9
229533.A0A1C3YKW4	pp	229533.I1RCG5
229533.A0A1C3YKW4	pp	229533.I1S2C4
229533.A0A1C3YKW4	pp	229533.I1RHJ2
229533.A0A1C3YKW4	pp	229533.V6RZD4
229533.A0A1C3YKW4	pp	229533.I1RH92
229533.A0A1C3YKW4	pp	229533.V6RLM7
229533.A0A1C3YKW4	pp	229533.I1S8D2
229533.A0A1C3YKW4	pp	229533.I1RKB2
229533.A0A1C3YKW4	pp	229533.I1S147
229533.A0A1C3YKW4	pp	229533.I1S0V7
229533.A0A1C3YKW4	pp	229533.I1RX72
229533.A0A1C3YKW4	pp	229533.I1RPZ5
229533.A0A1C3YKW4	pp	229533.A0A1C3YL82
229533.A0A1C3YKW4	pp	229533.I1RA62
229533.A0A1C3YKW4	pp	229533.V6RRM0
229533.A0A1C3YKW4	pp	229533.I1RPU8
229533.A0A1C3YKW4	pp	229533.I1RYK0
229533.A0A1C3YKW4	pp	229533.I1RUP6
229533.A0A1C3YKW4	pp	229533.I1RGC3
229533.A0A1C3YKW4	pp	229533.I1RZA7
229533.A0A1C3YKW4	pp	229533.I1RFI4
229533.A0A1C3YKW4	pp	229533.I1RN88
229533.A0A1C3YKW4	pp	229533.I1RBY9
229533.A0A1C3YKW4	pp	229533.I1S148
229533.A0A1C3YKW4	pp	229533.I1RWN7
229533.A0A1C3YKW4	pp	229533.I1S6P5
229533.A0A1C3YKW4	pp	229533.V6RUB1
229533.A0A1C3YKW4	pp	229533.I1RR68
229533.A0A1C3YKW4	pp	229533.V6RV57
229533.A0A1C3YLT5	pp	229533.I1RM26
229533.A0A1C3YLT5	pp	229533.I1RVX9
229533.A0A1C3YLT5	pp	229533.I1RSI4
229533.I1S247	pp	229533.I1S270
229533.I1S247	pp	229533.Q4I2D7
229533.I1S247	pp	229533.I1S2K7
229533.I1S247	pp	229533.Q4I5R9
229533.I1S247	pp	229533.Q4IPB8
229533.I1S247	pp	229533.Q4IPB3
229533.I1S247	pp	229533.Q4INZ9
229533.I1S247	pp	229533.Q4IBK5
229533.I1S247	pp	229533.Q4IPH4
229533.I1S247	pp	229533.I1S282
229533.I1S247	pp	229533.Q4HZB8
229533.I1S247	pp	229533.Q4HXF6
229533.I1S247	pp	229533.Q4I1Y1
229533.I1S247	pp	229533.V6QUV7
229533.I1S247	pp	229533.Q4ICA8
229533.I1S247	pp	229533.Q4IN00
229533.I1S247	pp	229533.Q4IE79
229533.I1RF85	pp	229533.I1S1W8
229533.I1RF85	pp	229533.I1RMA2
229533.I1RF85	pp	229533.I1RGK3
229533.I1RF85	pp	229533.I1RMK7
229533.I1RF85	pp	229533.I1RLA2
229533.I1RF85	pp	229533.I1RJS7
229533.I1RF85	pp	229533.I1RY21
229533.I1RF85	pp	229533.I1RJC5
229533.I1RF85	pp	229533.I1RNM7
229533.I1RF85	pp	229533.I1S969
229533.I1RF85	pp	229533.I1RYP5
229533.I1RF85	pp	229533.I1RKB7
229533.I1RF85	pp	229533.I1RIF7
229533.I1RF85	pp	229533.I1RW54
229533.I1RF85	pp	229533.I1RRX5
229533.I1RF85	pp	229533.I1RMQ6
229533.I1RF85	pp	229533.I1S4S5
229533.I1RF85	pp	229533.V6QVV9
229533.I1RF85	pp	229533.V6R0W1
229533.I1RF85	pp	229533.I1RR12
229533.I1RF85	pp	229533.I1S8C1
229533.I1RF85	pp	229533.I1RVI8
229533.I1RF85	pp	229533.I1RYX6
229533.I1RF85	pp	229533.V6QU99
229533.I1RF85	pp	229533.I1RMW9
229533.I1RF85	pp	229533.I1S0K1
229533.I1RF85	pp	229533.I1S094
229533.I1RF85	pp	229533.I1RVX9
229533.I1RF85	pp	229533.I1RNG5
229533.I1RF85	pp	229533.V6RAM6
229533.I1RF85	pp	229533.I1S6H3
229533.I1RF85	pp	229533.I1RMD3
229533.I1RF85	pp	229533.I1RXV9
229533.I1RF85	pp	229533.I1RUQ3
229533.I1RF85	pp	229533.I1S8F8
229533.I1RF85	pp	229533.I1RQA5
229533.I1RF85	pp	229533.I1RUI2
229533.I1RF85	pp	229533.I1S3B2
229533.I1RF85	pp	229533.V6R3V4
229533.I1RF85	pp	229533.I1RPR1
229533.I1RF85	pp	229533.I1RPP5
229533.I1RF85	pp	229533.I1RQJ7
229533.I1RF85	pp	229533.I1S489
229533.I1RF85	pp	229533.I1S0V6
229533.I1RF85	pp	229533.I1RYA2
229533.I1RF85	pp	229533.I1RNY6
229533.I1RF85	pp	229533.Q4HYR2
229533.I1RF85	pp	229533.I1RH67
229533.I1RF85	pp	229533.I1S0K2
229533.I1RF85	pp	229533.I1RY12
229533.I1RF85	pp	229533.I1RJB9
229533.I1RF85	pp	229533.I1RG33
229533.I1RF85	pp	229533.V6R9Z3
229533.I1RF85	pp	229533.I1S423
229533.I1RF85	pp	229533.V6RDP1
229533.I1RF85	pp	229533.I1RM26
229533.I1RF85	pp	229533.I1S267
229533.I1RF85	pp	229533.I1RJY7
229533.I1RF85	pp	229533.I1RMQ7
229533.I1RF85	pp	229533.I1RWM4
229533.I1RF85	pp	229533.I1RJT5
229533.I1RF85	pp	229533.I1RY81
229533.I1RF85	pp	229533.I1RXE6
229533.I1RF85	pp	229533.I1RST9
229533.I1RF85	pp	229533.I1S3T7
229533.I1RF85	pp	229533.I1RGZ3
229533.I1RF85	pp	229533.I1RVR2
229533.I1RF85	pp	229533.I1RH82
229533.I1RF85	pp	229533.I1RY35
229533.I1RF85	pp	229533.V6R2Z2
229533.I1RF85	pp	229533.I1S299
229533.I1RF85	pp	229533.I1RN88
229533.I1RF85	pp	229533.I1RKD3
229533.I1RF85	pp	229533.I1RZA7
229533.I1RF85	pp	229533.I1S6P5
229533.I1RF85	pp	229533.I1RFI4
229533.I1RF85	pp	229533.I1RWF5
229533.I1RF85	pp	229533.I1RX72
229533.I1RF85	pp	229533.I1RGC3
229533.I1RF85	pp	229533.I1RKB2
229533.I1RF85	pp	229533.I1RQG7
229533.I1RF85	pp	229533.I1S968
229533.I1RF85	pp	229533.I1RK55
229533.I1RF85	pp	229533.I1RMJ3
229533.I1RF85	pp	229533.V6RV57
229533.I1RF85	pp	229533.I1RLZ4
229533.I1RF85	pp	229533.I1RUR8
229533.I1RF85	pp	229533.V6R5D2
229533.I1RF85	pp	229533.I1RL81
229533.I1RF85	pp	229533.Q4HVQ9
229533.I1RF85	pp	229533.I1RYW9
229533.I1RF85	pp	229533.V6RZD4
229533.I1RF85	pp	229533.I1RZ25
229533.I1RF85	pp	229533.I1RH91
229533.I1RF85	pp	229533.I1S6P6
229533.I1RF85	pp	229533.V6R3J1
229533.I1RF85	pp	229533.I1RNG4
229533.I1RF85	pp	229533.I1RY62
229533.I1RF85	pp	229533.I1S3G4
229533.I1RF85	pp	229533.V6RUB1
229533.I1RF85	pp	229533.I1S0A5
229533.I1RF85	pp	229533.V6RE46
229533.I1RF85	pp	229533.I1SAH9
229533.I1RF85	pp	229533.I1RYA0
229533.I1RF85	pp	229533.I1S0X1
229533.I1RF85	pp	229533.I1RZV5
229533.I1RF85	pp	229533.I1RR68
229533.I1RF85	pp	229533.I1RZP8
229533.I1RF85	pp	229533.I1RQW1
229533.I1RF85	pp	229533.I1RJS1
229533.I1RF85	pp	229533.I1S8R2
229533.I1RF85	pp	229533.I1RP12
229533.I1RF85	pp	229533.I1RTY9
229533.I1RF85	pp	229533.I1RN84
229533.I1RF85	pp	229533.V6RF62
229533.I1RF85	pp	229533.I1RYC8
229533.I1RF85	pp	229533.I1RUE3
229533.I1RF85	pp	229533.V6RRM0
229533.I1RF85	pp	229533.I1RHC8
229533.I1RF85	pp	229533.I1S147
229533.I1RF85	pp	229533.I1RUP2
229533.I1RF85	pp	229533.I1S0V7
229533.I1RF85	pp	229533.I1RZ56
229533.I1RF85	pp	229533.I1S256
229533.I1RF85	pp	229533.I1RPV8
229533.A0A1C3YN27	pp	229533.I1RAI9
229533.A0A1C3YN27	pp	229533.Q4HXF6
229533.A0A1C3YN27	pp	229533.I1RRN5
229533.A0A1C3YN27	pp	229533.I1S247
229533.A0A1C3YN27	pp	229533.I1RPW0
229533.A0A1C3YN27	pp	229533.I1RD39
229533.A0A1C3YN27	pp	229533.I1RWF4
229533.A0A1C3YN27	pp	229533.I1REC7
229533.A0A1C3YN27	pp	229533.I1RZV5
229533.A0A1C3YN27	pp	229533.I1RBV5
229533.A0A1C3YN27	pp	229533.I1RX38
229533.A0A1C3YN27	pp	229533.I1RQ88
229533.A0A1C3YN27	pp	229533.I1RWH4
229533.A0A1C3YN27	pp	229533.I1RBS5
229533.A0A1C3YN27	pp	229533.I1RZP1
229533.A0A1C3YN27	pp	229533.I1RLZ4
229533.A0A1C3YN27	pp	229533.I1RW76
229533.A0A1C3YN27	pp	229533.I1RP20
229533.A0A1C3YN27	pp	229533.I1REC6
229533.A0A1C3YN27	pp	229533.I1RYS6
229533.A0A1C3YN27	pp	229533.I1RT28
229533.A0A1C3YN27	pp	229533.I1RX87
229533.A0A1C3YN27	pp	229533.Q4ICA8
229533.A0A1C3YN27	pp	229533.I1RBC4
229533.A0A1C3YN27	pp	229533.I1RQ12
229533.A0A1C3YN27	pp	229533.I1RPU4
229533.A0A1C3YN27	pp	229533.I1RA35
229533.A0A1C3YN27	pp	229533.I1RZS5
229533.A0A1C3YN27	pp	229533.A0A1C3YN77
229533.A0A1C3YLT2	pp	229533.Q4I5Z5
229533.I1RC29	pp	229533.I1RP86
229533.I1RC29	pp	229533.I1RRG3
229533.I1RC29	pp	229533.I1S338
229533.I1RC29	pp	229533.V6RUT5
229533.I1RC29	pp	229533.I1RQH2
229533.I1RC29	pp	229533.I1RX46
229533.I1RC29	pp	229533.I1RZ99
229533.I1RC29	pp	229533.I1RYL8
229533.I1RC29	pp	229533.V6RTJ8
229533.I1RC29	pp	229533.I1RXD7
229533.I1RC29	pp	229533.I1RSQ7
229533.I1RC29	pp	229533.I1RPI5
229533.I1RC29	pp	229533.I1RUQ2
229533.I1RC29	pp	229533.I1RRX5
229533.I1RC29	pp	229533.I1RNH1
229533.I1RC29	pp	229533.I1REE2
229533.I1RC29	pp	229533.I1RDA0
229533.I1RC29	pp	229533.Q4HVW2
229533.I1RC29	pp	229533.I1S4S4
229533.I1RC29	pp	229533.I1RPU0
229533.I1RC29	pp	229533.V6QUE6
229533.I1RC29	pp	229533.I1RC95
229533.I1RC29	pp	229533.I1RH82
229533.I1RC29	pp	229533.I1RZ16
229533.I1RC29	pp	229533.I1RMK3
229533.I1RC29	pp	229533.I1RR24
229533.I1RC29	pp	229533.I1RPW9
229533.I1RC29	pp	229533.I1RWM4
229533.I1RC29	pp	229533.Q4IBS2
229533.I1RC29	pp	229533.Q4IFI0
229533.I1RC29	pp	229533.I1RL23
229533.I1RC29	pp	229533.I1RKI3
229533.I1RC29	pp	229533.Q4IR09
229533.I1RC29	pp	229533.I1RG51
229533.I1RC29	pp	229533.I1S5B0
229533.I1RC29	pp	229533.I1S9U2
229533.I1RC29	pp	229533.I1RUY5
229533.I1RC29	pp	229533.I1RXF0
229533.I1RC29	pp	229533.I1RT05
229533.I1RC29	pp	229533.I1RNH6
229533.I1RC29	pp	229533.I1RTF4
229533.I1RC29	pp	229533.I1RZM8
229533.I1RC29	pp	229533.I1S1W8
229533.I1RC29	pp	229533.Q4IJH1
229533.I1RC29	pp	229533.I1RNA0
229533.I1RC29	pp	229533.I1RMN7
229533.I1RC29	pp	229533.V6QYF0
229533.I1RC29	pp	229533.I1RJN7
229533.I1RC29	pp	229533.I1RPH9
229533.I1RC29	pp	229533.V6RCZ8
229533.I1RC29	pp	229533.I1RMK7
229533.I1RC29	pp	229533.I1RM06
229533.I1RC29	pp	229533.I1RG56
229533.I1RC29	pp	229533.I1RZF6
229533.I1RC29	pp	229533.I1RJU3
229533.I1RC29	pp	229533.I1RNH9
229533.I1RC29	pp	229533.I1RRY9
229533.I1RC29	pp	229533.I1S8X1
229533.I1RC29	pp	229533.I1RX14
229533.I1RC29	pp	229533.I1RCR5
229533.I1RC29	pp	229533.I1REK8
229533.I1RC29	pp	229533.I1RSR8
229533.I1RC29	pp	229533.I1RKE1
229533.I1RC29	pp	229533.I1RS18
229533.I1RC29	pp	229533.Q4IJ56
229533.I1RC29	pp	229533.I1S439
229533.I1RC29	pp	229533.I1RV64
229533.I1RC29	pp	229533.I1RCV1
229533.I1RC29	pp	229533.I1RNK2
229533.I1RC29	pp	229533.I1S2U2
229533.I1RC29	pp	229533.I1RUY4
229533.I1RC29	pp	229533.I1RVZ0
229533.I1RC29	pp	229533.I1RQA2
229533.I1RC29	pp	229533.I1RGB2
229533.I1RC29	pp	229533.I1RFN1
229533.I1RC29	pp	229533.Q4IJK2
229533.I1RC29	pp	229533.I1RZE5
229533.I1RC29	pp	229533.I1RC82
229533.I1RC29	pp	229533.I1RGA4
229533.I1RC29	pp	229533.I1RSC6
229533.I1RC29	pp	229533.I1RFJ9
229533.I1RC29	pp	229533.Q4IQW0
229533.I1RC29	pp	229533.Q4HZ42
229533.I1RC29	pp	229533.I1RDU0
229533.I1RC29	pp	229533.I1RQ65
229533.I1RC29	pp	229533.I1RN99
229533.I1RC29	pp	229533.I1RJV4
229533.I1RC29	pp	229533.V6RV57
229533.I1RC29	pp	229533.I1RQ28
229533.I1RC29	pp	229533.I1RK95
229533.I1RC29	pp	229533.I1RDG0
229533.I1RC29	pp	229533.I1RX72
229533.I1RC29	pp	229533.I1RYK0
229533.I1RC29	pp	229533.I1RFT1
229533.I1RC29	pp	229533.I1RLV9
229533.I1RC29	pp	229533.I1RKI7
229533.I1RC29	pp	229533.I1RTD5
229533.I1RC29	pp	229533.I1S8P5
229533.I1RC29	pp	229533.Q4IAS1
229533.I1RC29	pp	229533.V6RUY9
229533.I1RC29	pp	229533.I1RPP3
229533.I1RC29	pp	229533.I1RJL4
229533.I1RC29	pp	229533.I1RRQ3
229533.I1RC29	pp	229533.I1RS30
229533.I1RC29	pp	229533.I1RN67
229533.I1RC29	pp	229533.I1RRT8
229533.I1RC29	pp	229533.V6R3J1
229533.I1RC29	pp	229533.I1RRJ8
229533.I1RC29	pp	229533.I1S5R1
229533.I1RC29	pp	229533.I1RN88
229533.I1RC29	pp	229533.Q4I662
229533.I1RC29	pp	229533.O74638
229533.I1RC29	pp	229533.Q4I327
229533.I1RC29	pp	229533.I1RFS3
229533.I1RC29	pp	229533.I1RGF6
229533.I1RC29	pp	229533.I1RSI6
229533.I1RC29	pp	229533.I1RRT3
229533.I1RC29	pp	229533.I1RN84
229533.I1RC29	pp	229533.I1RZS6
229533.I1RC29	pp	229533.V6R042
229533.I1RC29	pp	229533.I1S3G4
229533.I1RC29	pp	229533.I1RSQ3
229533.I1RC29	pp	229533.I1RMN6
229533.I1RC29	pp	229533.I1S2H4
229533.I1RC29	pp	229533.I1S3T7
229533.I1RC29	pp	229533.V6RMW6
229533.I1RC29	pp	229533.I1RSQ4
229533.I1RC29	pp	229533.I1S147
229533.I1RC29	pp	229533.I1RD22
229533.I1RC29	pp	229533.I1RTG6
229533.I1RC29	pp	229533.V6RVG3
229533.I1RC29	pp	229533.I1S1W3
229533.I1RC29	pp	229533.I1RZ39
229533.I1RC29	pp	229533.I1RZZ9
229533.I1RC29	pp	229533.I1RGX1
229533.I1RC29	pp	229533.V6RRM0
229533.I1RC29	pp	229533.I1S2B8
229533.I1RC29	pp	229533.V6RGN5
229533.I1RC29	pp	229533.I1RE01
229533.I1RC29	pp	229533.I1RRR7
229533.I1RC29	pp	229533.I1RTA0
229533.I1RC29	pp	229533.I1RG11
229533.I1RC29	pp	229533.I1RCL3
229533.I1RC29	pp	229533.I1RFI4
229533.I1RC29	pp	229533.I1RNC1
229533.I1RC29	pp	229533.I1RC72
229533.I1RC29	pp	229533.I1S0J1
229533.I1RC29	pp	229533.I1RJV3
229533.I1RC29	pp	229533.I1RPK0
229533.I1RC29	pp	229533.I1RUG3
229533.I1RC29	pp	229533.I1RK79
229533.I1RC29	pp	229533.I1S274
229533.I1RC29	pp	229533.I1RCR8
229533.I1RC29	pp	229533.V6RLM7
229533.I1RC29	pp	229533.I1RNU6
229533.I1RC29	pp	229533.I1S1C7
229533.I1RC29	pp	229533.I1RWX5
229533.I1RC29	pp	229533.I1RYW3
229533.I1RC29	pp	229533.I1RRI2
229533.I1RC29	pp	229533.I1RTE9
229533.I1RC29	pp	229533.I1RKC6
229533.I1RC29	pp	229533.Q4HZK7
229533.I1RC29	pp	229533.Q4HZ68
229533.I1RC29	pp	229533.I1RTH6
229533.I1RC29	pp	229533.I1RCH5
229533.I1RC29	pp	229533.I1RFL4
229533.I1RC29	pp	229533.I1RVX0
229533.I1RC29	pp	229533.I1S2C4
229533.I1RC29	pp	229533.I1S2E8
229533.I1RC29	pp	229533.I1RT03
229533.I1RMA7	pp	229533.I1RNF4
229533.I1RMA7	pp	229533.I1RNG8
229533.I1RMA7	pp	229533.I1S2B6
229533.I1RMA7	pp	229533.I1S074
229533.I1RMA7	pp	229533.I1RR95
229533.I1RMA7	pp	229533.I1S248
229533.I1RMA7	pp	229533.I1RPH1
229533.I1RMA7	pp	229533.I1RSI3
229533.I1RMA7	pp	229533.I1RW84
229533.I1RMA7	pp	229533.I1RMR7
229533.I1RMA7	pp	229533.I1RP75
229533.I1RMA7	pp	229533.Q4IBS9
229533.I1RMA7	pp	229533.I1S2K7
229533.I1RMA7	pp	229533.I1RZW1
229533.I1RMA7	pp	229533.I1RYB7
229533.I1RMA7	pp	229533.I1RNR2
229533.I1RMA7	pp	229533.I1S9Y1
229533.I1RMA7	pp	229533.Q4HZS8
229533.I1RMA7	pp	229533.I1RNR0
229533.I1RMA7	pp	229533.I1S1A3
229533.I1RMA7	pp	229533.I1RT91
229533.I1RMA7	pp	229533.I1RZK4
229533.I1RMA7	pp	229533.I1RQ72
229533.I1RMA7	pp	229533.I1RPW4
229533.I1RMA7	pp	229533.I1RXH6
229533.I1RMA7	pp	229533.I1S296
229533.I1RZ44	pp	229533.I1RZ94
229533.A0A1C3YI27	pp	229533.I1RZM4
229533.A0A1C3YI27	pp	229533.I1RJL9
229533.A0A1C3YI27	pp	229533.I1RNJ7
229533.A0A1C3YI27	pp	229533.I1RH82
229533.A0A1C3YI27	pp	229533.I1RP86
229533.A0A1C3YI27	pp	229533.I1RKR5
229533.A0A1C3YI27	pp	229533.I1RUY5
229533.A0A1C3YI27	pp	229533.I1RGB2
229533.A0A1C3YI27	pp	229533.I1RGY2
229533.A0A1C3YI27	pp	229533.I1RDU0
229533.A0A1C3YI27	pp	229533.A0A1C3YN26
229533.A0A1C3YI27	pp	229533.I1RKE1
229533.A0A1C3YI27	pp	229533.I1RMM8
229533.A0A1C3YI27	pp	229533.I1RCM5
229533.A0A1C3YI27	pp	229533.A0A1C3YM97
229533.A0A1C3YI27	pp	229533.I1RQE8
229533.A0A1C3YI27	pp	229533.I1RX72
229533.A0A1C3YI27	pp	229533.I1RYK0
229533.A0A1C3YI27	pp	229533.Q4IR09
229533.A0A1C3YI27	pp	229533.A0A1C3YKN4
229533.A0A1C3YI27	pp	229533.V6RV57
229533.A0A1C3YI27	pp	229533.V6RLM7
229533.A0A1C3YI27	pp	229533.V6RK96
229533.A0A1C3YI27	pp	229533.I1RZQ1
229533.A0A1C3YI27	pp	229533.I1RC29
229533.A0A1C3YI27	pp	229533.I1RQ75
229533.A0A1C3YI27	pp	229533.I1RMX6
229533.A0A098E104	pp	229533.I1RSI4
229533.Q4IPB8	pp	229533.V6QXG1
229533.Q4IPB8	pp	229533.Q4IRI9
229533.I1RP61	pp	229533.I1RX38
229533.I1RP61	pp	229533.I1RPW0
229533.I1RP61	pp	229533.I1RQ88
229533.I1RP61	pp	229533.I1RPU4
229533.I1RA62	pp	229533.I1RPK0
229533.I1RA62	pp	229533.V6RLM7
229533.I1RA62	pp	229533.I1S444
229533.I1RA62	pp	229533.I1RQI4
229533.I1RA62	pp	229533.I1S272
229533.I1RA62	pp	229533.I1RD80
229533.I1RA62	pp	229533.I1RND4
229533.I1RA62	pp	229533.V6R729
229533.I1RA62	pp	229533.I1RZM3
229533.I1RA62	pp	229533.I1RAN1
229533.I1RA62	pp	229533.I1S0V7
229533.I1RA62	pp	229533.Q4I1Y5
229533.I1RA62	pp	229533.I1RNU7
229533.I1RA62	pp	229533.I1S256
229533.I1RA62	pp	229533.I1RCG5
229533.I1RA62	pp	229533.I1RMX6
229533.I1RA62	pp	229533.I1RM55
229533.I1RA62	pp	229533.I1RCE5
229533.I1RA62	pp	229533.I1S147
229533.I1RA62	pp	229533.I1RJQ5
229533.I1RA62	pp	229533.I1RPS2
229533.I1RA62	pp	229533.V6RUY9
229533.I1RA62	pp	229533.V6RUB1
229533.I1RA62	pp	229533.I1RZA7
229533.I1RA62	pp	229533.I1S6P5
229533.I1RA62	pp	229533.I1RCF3
229533.I1RA62	pp	229533.I1S3F7
229533.I1RA62	pp	229533.I1RCZ8
229533.I1RA62	pp	229533.I1RYK0
229533.I1RA62	pp	229533.I1RC29
229533.I1RA62	pp	229533.I1RE19
229533.I1RA62	pp	229533.I1RX72
229533.I1RA62	pp	229533.V6RV57
229533.I1RA62	pp	229533.I1RRT3
229533.I1RA62	pp	229533.I1RU18
229533.I1RA62	pp	229533.I1RKB2
229533.I1RA62	pp	229533.I1RKP3
229533.I1RA62	pp	229533.I1RNG4
229533.I1RA62	pp	229533.I1RUY5
229533.I1RA62	pp	229533.I1RKR5
229533.I1RA62	pp	229533.I1RZ78
229533.I1RA62	pp	229533.I1RH82
229533.I1RA62	pp	229533.I1RR44
229533.I1RA62	pp	229533.I1SAC4
229533.I1RA62	pp	229533.V6RUG6
229533.I1RA62	pp	229533.I1RY62
229533.I1RA62	pp	229533.I1RFI4
229533.I1RA62	pp	229533.I1RXX0
229533.I1RA62	pp	229533.I1RUY6
229533.I1RA62	pp	229533.I1RC31
229533.I1RA62	pp	229533.I1RZ13
229533.I1RA62	pp	229533.I1RIY2
229533.I1RA62	pp	229533.I1RZ29
229533.I1RA62	pp	229533.I1RMC5
229533.I1RA62	pp	229533.I1RUM7
229533.I1RA62	pp	229533.I1RSX2
229533.I1RA62	pp	229533.I1RM54
229533.I1RA62	pp	229533.I1RDE4
229533.I1RA62	pp	229533.I1RZF7
229533.I1RA62	pp	229533.I1RBN0
229533.I1RA62	pp	229533.I1RIE8
229533.I1RA62	pp	229533.I1RMW4
229533.I1RA62	pp	229533.I1RJ42
229533.I1RA62	pp	229533.I1S0V6
229533.I1RA62	pp	229533.I1RCM5
229533.I1RA62	pp	229533.I1RBF4
229533.I1RA62	pp	229533.I1RUQ3
229533.I1RA62	pp	229533.V6RAN2
229533.I1RA62	pp	229533.I1RGB2
229533.I1RA62	pp	229533.I1RQE0
229533.I1RA62	pp	229533.I1RAQ4
229533.I1RA62	pp	229533.I1RSB7
229533.I1RA62	pp	229533.I1RPT0
229533.I1RA62	pp	229533.V6R3R0
229533.I1RA62	pp	229533.I1RDJ1
229533.I1RA62	pp	229533.I1S9F1
229533.I1RA62	pp	229533.I1RP86
229533.I1RA62	pp	229533.I1RL20
229533.I1RA62	pp	229533.I1RKB5
229533.I1RA62	pp	229533.I1RMM6
229533.I1RA62	pp	229533.I1RGY2
229533.I1RA62	pp	229533.I1RZT6
229533.I1RA62	pp	229533.I1RVV3
229533.I1RA62	pp	229533.I1RC11
229533.I1RA62	pp	229533.I1RA63
229533.I1RA62	pp	229533.I1RMM8
229533.I1RA62	pp	229533.I1RK45
229533.I1RA62	pp	229533.Q4IR09
229533.I1RA62	pp	229533.I1RJ82
229533.A0A098E1E6	pp	229533.A0A1C3YLT9
229533.A0A098E1E6	pp	229533.A0A1C3YM29
229533.A0A098D7E2	pp	229533.V6RK96
229533.A0A098D7E2	pp	229533.I1RDU0
229533.A0A098D7E2	pp	229533.I1RPT0
229533.A0A098D7E2	pp	229533.I1RAQ4
229533.A0A098D7E2	pp	229533.I1RKE1
229533.A0A098D7E2	pp	229533.I1RW69
229533.A0A098D7E2	pp	229533.I1S0V6
229533.A0A098D7E2	pp	229533.I1RUY5
229533.A0A098D7E2	pp	229533.I1RCM5
229533.A0A098D7E2	pp	229533.I1RCU2
229533.A0A098D7E2	pp	229533.I1RYL8
229533.A0A098D7E2	pp	229533.I1RWM4
229533.A0A098D7E2	pp	229533.I1RM26
229533.A0A098D7E2	pp	229533.I1RZM4
229533.A0A098D7E2	pp	229533.I1RBE7
229533.A0A098D7E2	pp	229533.I1RNM7
229533.A0A098D7E2	pp	229533.A0A1C3YN26
229533.A0A098D7E2	pp	229533.I1RMM8
229533.A0A098D7E2	pp	229533.I1RQE8
229533.A0A098D7E2	pp	229533.A0A098DVZ4
229533.A0A098D7E2	pp	229533.I1RVX9
229533.A0A098D7E2	pp	229533.A0A1C3YL54
229533.A0A098D7E2	pp	229533.I1RP86
229533.A0A098D7E2	pp	229533.I1RGB2
229533.A0A098D7E2	pp	229533.A0A0E0SMR8
229533.A0A098D7E2	pp	229533.A0A098DR13
229533.A0A098D7E2	pp	229533.I1RZ16
229533.A0A098D7E2	pp	229533.A0A1C3YJ04
229533.A0A098D7E2	pp	229533.V6RLM7
229533.A0A098D7E2	pp	229533.I1RP97
229533.A0A098D7E2	pp	229533.I1S0V7
229533.A0A098D7E2	pp	229533.V6RPQ8
229533.A0A098D7E2	pp	229533.A0A1C3YLR6
229533.A0A098D7E2	pp	229533.I1RC11
229533.A0A098D7E2	pp	229533.A0A0E0RU55
229533.A0A098D7E2	pp	229533.I1RNU7
229533.A0A098D7E2	pp	229533.I1RAN1
229533.A0A098D7E2	pp	229533.V6RUY9
229533.A0A098D7E2	pp	229533.A0A1C3YK33
229533.A0A098D7E2	pp	229533.A0A1C3YHG7
229533.A0A098D7E2	pp	229533.A0A1C3YKW4
229533.A0A098D7E2	pp	229533.I1RF85
229533.A0A098D7E2	pp	229533.I1RC29
229533.A0A098D7E2	pp	229533.I1RCG5
229533.A0A098D7E2	pp	229533.I1RC31
229533.A0A098D7E2	pp	229533.A0A1C3YI27
229533.A0A098D7E2	pp	229533.I1RA62
229533.A0A098D7E2	pp	229533.I1RYK0
229533.I1RVA5	pp	229533.I1RX38
229533.I1RJT3	pp	229533.I1S8F0
229533.I1RJT3	pp	229533.Q4I375
229533.I1RJT3	pp	229533.I1RRN2
229533.I1RJT3	pp	229533.V6R3J1
229533.I1RJT3	pp	229533.V6RGN5
229533.I1RJT3	pp	229533.I1RZH5
229533.I1RJT3	pp	229533.I1RSX0
229533.I1RJT3	pp	229533.I1RXT3
229533.I1RJT3	pp	229533.I1S0Q7
229533.I1RJT3	pp	229533.Q4IB65
229533.I1RJT3	pp	229533.V6R1X4
229533.I1RJT3	pp	229533.Q4IBU4
229533.I1RJT3	pp	229533.I1RPA5
229533.I1RJT3	pp	229533.I1RXZ3
229533.I1RJT3	pp	229533.I1RPU2
229533.I1RJT3	pp	229533.Q4I7T5
229533.I1RJT3	pp	229533.I1RZS4
229533.I1RJT3	pp	229533.I1RVN1
229533.I1RJT3	pp	229533.Q4I2W2
229533.I1RJT3	pp	229533.Q4I099
229533.I1RJT3	pp	229533.I1RT38
229533.I1RJT3	pp	229533.Q4IPZ1
229533.I1RJT3	pp	229533.I1RPV3
229533.I1RJT3	pp	229533.Q4HZ95
229533.I1RJT3	pp	229533.I1RNJ5
229533.I1RJT3	pp	229533.I1S6K9
229533.I1RJT3	pp	229533.Q4IJW4
229533.I1RJT3	pp	229533.I1S088
229533.I1RJT3	pp	229533.I1RQ85
229533.I1RJT3	pp	229533.Q4IK03
229533.I1RJT3	pp	229533.Q4I6B0
229533.I1RJT3	pp	229533.I1RQR6
229533.A0A098E0U9	pp	229533.A0A1C3YK51
229533.A0A098E0U9	pp	229533.I1RWI6
229533.A0A098E0U9	pp	229533.I1RX09
229533.I1REM6	pp	229533.I1S2M5
229533.I1RNB3	pp	229533.I1RS22
229533.I1RF69	pp	229533.I1RQ88
229533.I1RF69	pp	229533.I1RPU4
229533.I1RF69	pp	229533.I1RX38
229533.I1RF69	pp	229533.I1RPW0
229533.A0A1C3YJM6	pp	229533.I1RVP2
229533.I1RXY9	pp	229533.I1RYD3
229533.I1RXY9	pp	229533.I1RYM5
229533.I1RXY9	pp	229533.V6RIE5
229533.A0A0E0RUG8	pp	229533.A0A0E0SP71
229533.I1RGL6	pp	229533.I1RM65
229533.I1RGL6	pp	229533.I1RNB3
229533.I1RLS5	pp	229533.I1RX38
229533.I1RLS5	pp	229533.I1RQ88
229533.I1RLS5	pp	229533.I1RPW0
229533.I1RLS5	pp	229533.I1RPU4
229533.I1RSF2	pp	229533.I1RTE6
229533.I1RSF2	pp	229533.I1S834
229533.I1RSF2	pp	229533.Q4IN00
229533.I1RSF2	pp	229533.Q4I5R9
229533.I1RSF2	pp	229533.V6REE9
229533.I1RSF2	pp	229533.I1S1B3
229533.I1RSF2	pp	229533.I1S7X9
229533.I1RSF2	pp	229533.I1RX09
229533.I1RSF2	pp	229533.I1RYN2
229533.I1RHK6	pp	229533.I1RVB6
229533.I1RAM2	pp	229533.I1RQ21
229533.I1RAM2	pp	229533.I1REC7
229533.I1RAM2	pp	229533.Q4I624
229533.I1RAM2	pp	229533.I1RME4
229533.I1RAM2	pp	229533.I1RBS5
229533.I1RAM2	pp	229533.I1RWH4
229533.I1RAM2	pp	229533.I1RZ95
229533.I1RAM2	pp	229533.I1RPS2
229533.I1RAM2	pp	229533.I1REC6
229533.I1RAM2	pp	229533.I1RK77
229533.I1RAM2	pp	229533.I1RYL5
229533.I1RAM2	pp	229533.I1RBC4
229533.I1RAM2	pp	229533.I1RW71
229533.I1RAM2	pp	229533.I1RXX0
229533.I1RDQ3	pp	229533.I1RVB6
229533.I1RDQ3	pp	229533.I1REM2
229533.I1RVT8	pp	229533.I1RY92
229533.I1RVT8	pp	229533.I1S0C2
229533.I1RVT8	pp	229533.I1S8S9
229533.I1RVT8	pp	229533.I1S5R5
229533.I1RVT8	pp	229533.I1S0K2
229533.I1RVT8	pp	229533.I1S0P0
229533.I1RVT8	pp	229533.V6QUG0
229533.I1RVT8	pp	229533.Q4HVU7
229533.I1RVT8	pp	229533.I1RY21
229533.A0A1C3YJX2	pp	229533.A0A1C3YLG3
229533.A0A1C3YJX2	pp	229533.I1RV17
229533.A0A1C3YJX2	pp	229533.I1S4Z6
229533.A0A1C3YJX2	pp	229533.I1RHZ4
229533.A0A1C3YJX2	pp	229533.I1RL80
229533.A0A1C3YJX2	pp	229533.I1RR23
229533.A0A1C3YJX2	pp	229533.I1RW64
229533.A0A1C3YJX2	pp	229533.I1R9D9
229533.I1RIA5	pp	229533.I1RY35
229533.I1RIA5	pp	229533.I1RKJ6
229533.I1RIA5	pp	229533.I1RVB6
229533.I1RIA5	pp	229533.V6RG22
229533.I1RIA5	pp	229533.Q00909
229533.I1RIA5	pp	229533.I1S219
229533.I1S248	pp	229533.I1S2B6
229533.I1S248	pp	229533.I1S2G7
229533.I1S248	pp	229533.I1S2K7
229533.I1S248	pp	229533.I1S296
229533.I1S248	pp	229533.Q4IBS9
229533.I1RSQ1	pp	229533.I1S282
229533.I1RCH0	pp	229533.I1REM2
229533.I1RCH0	pp	229533.I1RDQ3
229533.I1RCH0	pp	229533.I1RVB6
229533.I1RCD7	pp	229533.I1RWU9
229533.A0A1C3YJM4	pp	229533.I1RQL4
229533.A0A1C3YJM4	pp	229533.I1RD69
229533.A0A1C3YJM4	pp	229533.I1RB73
229533.A0A1C3YJM4	pp	229533.I1RCN2
229533.A0A1C3YJM4	pp	229533.A0A1C3YJX2
229533.A0A1C3YJM4	pp	229533.V6RPN0
229533.A0A1C3YJM4	pp	229533.I1S0F0
229533.A0A1C3YJM4	pp	229533.A0A1C3YMS7
229533.A0A1C3YJM4	pp	229533.I1S5R5
229533.I1REM3	pp	229533.I1REM6
229533.I1REM3	pp	229533.I1REM5
229533.I1RKJ1	pp	229533.I1RKJ2
229533.I1RKJ1	pp	229533.I1RMG9
229533.I1RKJ1	pp	229533.I1RKR7
229533.I1RH44	pp	229533.I1RN04
229533.I1RH44	pp	229533.I1RRF7
229533.I1RH44	pp	229533.I1RW91
229533.I1RH44	pp	229533.I1RPW8
229533.I1S3A6	pp	229533.I1S7J8
229533.I1REL9	pp	229533.I1RI22
229533.I1REL9	pp	229533.I1SAS3
229533.I1REL9	pp	229533.I1RFM2
229533.I1REL9	pp	229533.I1RT23
229533.I1REL9	pp	229533.I1RJG1
229533.I1REL9	pp	229533.I1REM3
229533.I1REL9	pp	229533.I1RF79
229533.I1REL9	pp	229533.I1RY35
229533.I1REL9	pp	229533.I1RR90
229533.I1REL9	pp	229533.V6RPN0
229533.I1REL9	pp	229533.I1RZZ3
229533.I1REL9	pp	229533.I1SAS4
229533.I1REL9	pp	229533.I1RNT1
229533.I1REL9	pp	229533.I1REM5
229533.I1REL9	pp	229533.I1RQ48
229533.I1REL9	pp	229533.I1RQ76
229533.I1REL9	pp	229533.V6RR38
229533.I1REL9	pp	229533.I1S1Q3
229533.I1REL9	pp	229533.I1REM6
229533.I1REL9	pp	229533.I1RRQ1
229533.I1REM0	pp	229533.I1RIA3
229533.I1RX04	pp	229533.I1S2K7
229533.I1RX04	pp	229533.I1RX77
229533.I1RX04	pp	229533.I1RZZ9
229533.I1RX04	pp	229533.I1S0L4
229533.I1RX04	pp	229533.I1RXH6
229533.I1RX04	pp	229533.I1S265
229533.I1RX04	pp	229533.I1S0L3
229533.I1RX04	pp	229533.V6RCG5
229533.I1RDN0	pp	229533.I1RW91
229533.I1RDN0	pp	229533.I1RPW8
229533.I1RDN0	pp	229533.I1RVB6
229533.I1RDN0	pp	229533.I1RRF7
229533.I1RDN0	pp	229533.I1RN04
229533.Q4IBK5	pp	229533.Q4IJH1
229533.Q4IBK5	pp	229533.Q4IFI0
229533.Q4IBK5	pp	229533.Q4IE79
229533.Q4IBK5	pp	229533.V6QXG1
229533.Q4IBK5	pp	229533.Q4IRI9
229533.Q4IBK5	pp	229533.Q4IR18
229533.Q4IBK5	pp	229533.Q4IPB8
229533.Q4IBK5	pp	229533.Q4IF76
229533.Q4IBK5	pp	229533.Q4IPB3
229533.I1RUW5	pp	229533.I1RVB6
229533.I1RUW5	pp	229533.I1RW91
229533.I1RX77	pp	229533.Q4INZ9
229533.I1RX77	pp	229533.I1S2K7
229533.I1RX77	pp	229533.I1S296
229533.I1RX77	pp	229533.I1S0X7
229533.I1RX77	pp	229533.I1RXH6
229533.I1RX77	pp	229533.Q4I4A4
229533.I1RX77	pp	229533.I1S2B6
229533.I1RX77	pp	229533.I1S286
229533.I1RX77	pp	229533.I1RZK4
229533.I1RX77	pp	229533.Q4IEA7
229533.I1RXA1	pp	229533.I1S9H4
229533.I1RCD1	pp	229533.I1RQB4
229533.I1RCD1	pp	229533.I1RPA6
229533.I1RCD1	pp	229533.I1S0X7
229533.I1RCD1	pp	229533.I1RXH6
229533.I1RCD1	pp	229533.I1RHQ8
229533.I1RCD1	pp	229533.I1RV66
229533.I1RCD1	pp	229533.I1RGF1
229533.I1RCD1	pp	229533.I1RNF4
229533.I1RCD1	pp	229533.I1RX20
229533.I1RCD1	pp	229533.I1RHU7
229533.I1RCD1	pp	229533.I1RX77
229533.I1RCD1	pp	229533.I1RQ72
229533.I1RCD1	pp	229533.I1S2K7
229533.I1RCD1	pp	229533.I1RNY8
229533.A0A0E0S6U6	pp	229533.I1RPT8
229533.A0A0E0S6U6	pp	229533.I1S2J5
229533.A0A0E0S6U6	pp	229533.I1RUW5
229533.A0A0E0S6U6	pp	229533.I1S671
229533.A0A0E0S6U6	pp	229533.I1RDL3
229533.A0A0E0S6U6	pp	229533.I1REM2
229533.A0A0E0S6U6	pp	229533.I1RDQ3
229533.A0A0E0S6U6	pp	229533.I1S6X6
229533.A0A0E0S6U6	pp	229533.I1S2M5
229533.A0A0E0S6U6	pp	229533.A0A0E0SP71
229533.A0A0E0S6U6	pp	229533.I1RGV3
229533.A0A0E0S6U6	pp	229533.I1S3V0
229533.A0A0E0S6U6	pp	229533.I1RYA9
229533.A0A0E0S6U6	pp	229533.I1RF98
229533.A0A0E0S6U6	pp	229533.I1RVB6
229533.A0A0E0S6U6	pp	229533.A0A1C3YI89
229533.A0A098D7D6	pp	229533.I1REM2
229533.A0A098D7D6	pp	229533.I1REM6
229533.A0A098D7D6	pp	229533.I1RNB3
229533.A0A098D7D6	pp	229533.I1REL9
229533.A0A098D7D6	pp	229533.I1REM3
229533.A0A098D7D6	pp	229533.I1RGL6
229533.A0A098D7D6	pp	229533.I1REM5
229533.A0A0E0RUE8	pp	229533.A0A1C3YIP6
229533.A0A0E0RUE8	pp	229533.I1S034
229533.A0A0E0RUE8	pp	229533.I1RT41
229533.A0A0E0RUE8	pp	229533.I1RTD0
229533.A0A0E0RUE8	pp	229533.A0A1C3YK51
229533.A0A0E0RUE8	pp	229533.Q4ICG5
229533.A0A0E0RUE8	pp	229533.V6QW25
229533.A0A0E0RUE8	pp	229533.I1RQA3
229533.A0A0E0RUE8	pp	229533.A0A1C3YI02
229533.A0A0E0RUE8	pp	229533.I1RE20
229533.A0A0E0RUE8	pp	229533.A0A1C3YJH8
229533.A0A0E0RUE8	pp	229533.I1RLT6
229533.A0A0E0RUE8	pp	229533.I1RWT6
229533.A0A0E0RUE8	pp	229533.V6RKE4
229533.A0A0E0RUE8	pp	229533.I1RX09
229533.A0A0E0RUE8	pp	229533.I1RXU1
229533.A0A0E0RUE8	pp	229533.I1RWI6
229533.A0A0E0RUE8	pp	229533.I1RE15
229533.A0A0E0RUE8	pp	229533.A0A1C3YIN0
229533.A0A0E0RUE8	pp	229533.I1RB41
229533.A0A0E0RUE8	pp	229533.I1REN4
229533.A0A0E0RUE8	pp	229533.I1RZA4
229533.A0A0E0RUE8	pp	229533.I1RNR3
229533.A0A0E0RUE8	pp	229533.I1RW84
229533.A0A0E0RUE8	pp	229533.I1RD70
229533.A0A0E0RUE8	pp	229533.I1RW32
229533.A0A0E0RUE8	pp	229533.V6RQ48
229533.I1REM5	pp	229533.I1REM6
229533.A0A1C3YKC8	pp	229533.I1RYM2
229533.A0A1C3YKC8	pp	229533.I1RYF8
229533.A0A1C3YKC8	pp	229533.I1RD70
229533.A0A0E0RUD7	pp	229533.A0A0E0S1T0
229533.I1RT08	pp	229533.I1RX38
229533.I1RFA2	pp	229533.I1RVB6
229533.A0A098D7D4	pp	229533.I1RHK6
229533.A0A098D7D4	pp	229533.I1RDQ3
229533.A0A098D7D4	pp	229533.I1RIA5
229533.A0A098D7D4	pp	229533.I1RCH0
229533.A0A098D7D4	pp	229533.I1REM3
229533.A0A098D7D4	pp	229533.I1RH44
229533.A0A098D7D4	pp	229533.I1REL9
229533.A0A098D7D4	pp	229533.I1REM0
229533.A0A098D7D4	pp	229533.I1RDN0
229533.A0A098D7D4	pp	229533.I1RUW5
229533.A0A098D7D4	pp	229533.I1S1S9
229533.A0A098D7D4	pp	229533.A0A0E0S6U6
229533.A0A098D7D4	pp	229533.A0A098D7D6
229533.A0A098D7D4	pp	229533.I1REM5
229533.A0A098D7D4	pp	229533.I1REM2
229533.A0A098D7D4	pp	229533.A0A0E0SP71
229533.A0A098D7D4	pp	229533.I1RFA2
229533.I1S2R2	pp	229533.I1S7J8
229533.I1RQW2	pp	229533.I1RX38
229533.I1RQW2	pp	229533.I1S1F9
229533.I1RQW2	pp	229533.I1RTN8
229533.I1RQW2	pp	229533.V6R556
229533.I1RQW2	pp	229533.I1S1G1
229533.I1RQW2	pp	229533.V6RM09
229533.I1RQW2	pp	229533.I1S2L3
229533.I1RQW2	pp	229533.I1RTW1
229533.I1RQW2	pp	229533.V6QTX7
229533.I1RQW2	pp	229533.I1S1G0
229533.I1RQW2	pp	229533.I1RTV7
229533.I1RQW2	pp	229533.I1RTN1
229533.I1RQW2	pp	229533.V6REA4
229533.I1RTN1	pp	229533.I1S2L3
229533.I1RTN1	pp	229533.I1RTN8
229533.I1RTN1	pp	229533.V6R556
229533.I1RTN1	pp	229533.I1S1F9
229533.I1RTN1	pp	229533.I1S1G1
229533.I1RTN1	pp	229533.I1S1G0
229533.I1RTN1	pp	229533.V6REA4
229533.I1RTN1	pp	229533.I1RX38
229533.I1RTN1	pp	229533.V6RM09
229533.I1RTN1	pp	229533.V6QTX7
229533.I1RTN1	pp	229533.I1RTV7
229533.I1RTN1	pp	229533.I1RTW1
229533.A0A098D7C7	pp	229533.I1S1W8
229533.A0A098D7C7	pp	229533.I1RNG4
229533.A0A098D7C7	pp	229533.I1RY87
229533.A0A098D7C7	pp	229533.I1S3G4
229533.A0A098D7C7	pp	229533.A0A1C3YLB6
229533.A0A098D7C7	pp	229533.I1RBE7
229533.I1RAT6	pp	229533.I1RMK9
229533.I1RAT6	pp	229533.I1RAX2
229533.I1RAT6	pp	229533.I1S7A5
229533.I1RAT6	pp	229533.I1RD37
229533.I1RAT6	pp	229533.I1RC46
229533.I1RAT6	pp	229533.I1RND5
229533.I1RAT6	pp	229533.I1RS35
229533.I1RAT6	pp	229533.I1RBU2
229533.I1RAT6	pp	229533.I1RZ89
229533.I1RAT6	pp	229533.I1RTM8
229533.I1RAT6	pp	229533.I1RWP4
229533.I1RAT6	pp	229533.I1RN19
229533.I1RAT6	pp	229533.I1RY32
229533.I1RAT6	pp	229533.I1RVN4
229533.I1RAT6	pp	229533.I1RPN6
229533.I1RAT6	pp	229533.I1RJH3
229533.I1RAT6	pp	229533.I1RZC3
229533.I1RAT6	pp	229533.I1RKB3
229533.I1RAT6	pp	229533.I1RE59
229533.I1RD37	pp	229533.I1RZ25
229533.I1RD37	pp	229533.I1RKB3
229533.I1RD37	pp	229533.I1RY32
229533.I1RD37	pp	229533.I1RST9
229533.I1RD37	pp	229533.I1RZC3
229533.I1RD37	pp	229533.Q4IBU4
229533.I1RD37	pp	229533.I1RZV5
229533.I1RD37	pp	229533.I1RPN6
229533.I1RD37	pp	229533.I1RLZ4
229533.I1RD37	pp	229533.I1RJH3
229533.I1RD37	pp	229533.I1S267
229533.I1RD37	pp	229533.I1RZ89
229533.I1RD37	pp	229533.I1RMK9
229533.I1RD37	pp	229533.I1RE59
229533.I1RD37	pp	229533.I1RLT7
229533.I1RD37	pp	229533.I1RW71
229533.I1RD37	pp	229533.I1S7A5
229533.I1RD37	pp	229533.I1RJZ7
229533.I1RD37	pp	229533.I1RLA2
229533.I1RD37	pp	229533.I1RN19
229533.I1RD37	pp	229533.I1RS35
229533.I1RPD2	pp	229533.I1RQ88
229533.I1RPD2	pp	229533.I1RX38
229533.I1RPD2	pp	229533.I1RPU4
229533.I1RPD2	pp	229533.I1RPW0
229533.I1RZK8	pp	229533.I1S241
229533.I1RZK8	pp	229533.V6RDH3
229533.I1RZK8	pp	229533.V6RHD0
229533.I1RZK8	pp	229533.I1S1F5
229533.I1RZK8	pp	229533.V6QU65
229533.I1RZK8	pp	229533.I1S0I3
229533.I1RZK8	pp	229533.V6RQW4
229533.I1RZK8	pp	229533.I1S1W8
229533.I1RZK8	pp	229533.I1S3G4
229533.I1RZK8	pp	229533.V6QV31
229533.I1RZK8	pp	229533.V6RXR0
229533.I1RZK8	pp	229533.I1S147
229533.Q4IBU4	pp	229533.V6R1X4
229533.V6QXN0	pp	229533.V6RDH3
229533.A0A1C3YI22	pp	229533.I1RPU4
229533.A0A1C3YI22	pp	229533.A0A1C3YK37
229533.A0A1C3YI22	pp	229533.I1RX38
229533.A0A1C3YI22	pp	229533.A0A1C3YKJ6
229533.A0A1C3YI22	pp	229533.I1RQ88
229533.A0A1C3YI22	pp	229533.I1RBV5
229533.A0A1C3YI22	pp	229533.I1RAI9
229533.A0A1C3YI22	pp	229533.I1RPW0
229533.I1RPN6	pp	229533.I1RW71
229533.I1RPN6	pp	229533.I1RZC3
229533.I1RPN6	pp	229533.I1RZ25
229533.I1RPN6	pp	229533.I1S7A5
229533.I1RPN6	pp	229533.I1RZV5
229533.I1RPN6	pp	229533.I1RY32
229533.I1RPN6	pp	229533.I1RS35
229533.I1RPN6	pp	229533.I1RZ89
229533.I1RPN6	pp	229533.Q4IBU4
229533.I1RPN6	pp	229533.I1RST9
229533.I1RPN6	pp	229533.I1S267
229533.I1S9Y0	pp	229533.V6RPN0
229533.I1S9Y0	pp	229533.Q4IEK8
229533.I1S9Y0	pp	229533.Q4IAS1
229533.A0A0E0SGL0	pp	229533.I1RS35
229533.A0A0E0SGL0	pp	229533.I1RCK2
229533.A0A0E0SGL0	pp	229533.Q4IBU4
229533.A0A0E0SGL0	pp	229533.I1R9Z1
229533.A0A0E0SGL0	pp	229533.I1RE59
229533.A0A0E0SGL0	pp	229533.I1RLZ4
229533.A0A0E0SGL0	pp	229533.I1RJH3
229533.A0A0E0SGL0	pp	229533.I1RN19
229533.A0A0E0SGL0	pp	229533.I1RC71
229533.A0A0E0SGL0	pp	229533.I1RSG0
229533.A0A0E0SGL0	pp	229533.I1RAT6
229533.A0A0E0SGL0	pp	229533.I1RMK9
229533.A0A0E0SGL0	pp	229533.I1RD37
229533.A0A0E0SGL0	pp	229533.I1S7A5
229533.A0A0E0SGL0	pp	229533.I1RKB3
229533.A0A0E0SGL0	pp	229533.I1RRK8
229533.A0A0E0SGL0	pp	229533.I1RAX2
229533.A0A0E0SGL0	pp	229533.I1RSI3
229533.A0A0E0SGL0	pp	229533.I1RY32
229533.A0A0E0SGL0	pp	229533.I1RRW0
229533.A0A0E0SGL0	pp	229533.I1RPN6
229533.A0A0E0SGL0	pp	229533.I1RZV5
229533.A0A0E0SGL0	pp	229533.I1RZC3
229533.A0A0E0SAL1	pp	229533.I1RBE7
229533.A0A0E0SAL1	pp	229533.I1REA3
229533.A0A0E0SAL1	pp	229533.V6RN69
229533.A0A0E0SAL1	pp	229533.I1RWI5
229533.A0A0E0SAL1	pp	229533.I1RQ29
229533.A0A0E0SAL1	pp	229533.I1RC31
229533.A0A0E0SAL1	pp	229533.A0A0E0SPV0
229533.I1S053	pp	229533.V6RDH3
229533.I1S053	pp	229533.V6QV31
229533.I1RGD4	pp	229533.I1RNG8
229533.I1RGD4	pp	229533.I1RK30
229533.I1RGD4	pp	229533.I1S9X9
229533.I1RGD4	pp	229533.I1RKA1
229533.I1RGD4	pp	229533.I1S0P7
229533.A0A098DGJ4	pp	229533.I1S9D4
229533.A0A098DGJ4	pp	229533.I1RHG6
229533.A0A098DGJ4	pp	229533.I1RZC3
229533.A0A098DGJ4	pp	229533.A0A1C3YM01
229533.A0A098DGJ4	pp	229533.I1RS35
229533.A0A098DGJ4	pp	229533.I1RAT6
229533.A0A098DGJ4	pp	229533.I1RY32
229533.A0A098DGJ4	pp	229533.I1RD37
229533.A0A098DGJ4	pp	229533.I1S2E2
229533.A0A098DGJ4	pp	229533.Q4IBU4
229533.A0A098DGJ4	pp	229533.I1R9K3
229533.A0A098DGJ4	pp	229533.I1RPN6
229533.A0A098DGJ4	pp	229533.I1RAX2
229533.A0A098DGJ4	pp	229533.A0A0E0SGL0
229533.A0A098DGJ4	pp	229533.A0A1C3YLU9
229533.I1RA94	pp	229533.I1RUV4
229533.I1RA94	pp	229533.I1RT77
229533.I1RA94	pp	229533.I1S1W8
229533.I1RA94	pp	229533.I1RZT6
229533.I1RA94	pp	229533.I1RPE7
229533.I1RA94	pp	229533.I1RRX5
229533.I1RA94	pp	229533.I1RM67
229533.I1RA94	pp	229533.I1RZM4
229533.I1RA94	pp	229533.I1RRQ1
229533.I1RA94	pp	229533.I1S241
229533.I1RA94	pp	229533.I1S4S4
229533.I1RA94	pp	229533.I1RAJ6
229533.I1RA94	pp	229533.I1RCC2
229533.I1RA94	pp	229533.I1RZY1
229533.I1RA94	pp	229533.Q4IR09
229533.I1RA94	pp	229533.I1RMH9
229533.I1RA94	pp	229533.I1RQ60
229533.I1RA94	pp	229533.I1RDQ2
229533.I1RA94	pp	229533.I1RJF2
229533.I1RA94	pp	229533.I1S0F1
229533.I1RA94	pp	229533.I1RP86
229533.I1RA94	pp	229533.V6RK96
229533.I1RA94	pp	229533.I1RY49
229533.I1RA94	pp	229533.I1RBW0
229533.I1RA94	pp	229533.I1RD81
229533.I1RA94	pp	229533.I1RW06
229533.I1RA94	pp	229533.I1RAR3
229533.I1RA94	pp	229533.I1S183
229533.I1RA94	pp	229533.I1RMJ4
229533.I1RA94	pp	229533.I1RC74
229533.I1RA94	pp	229533.I1RUI6
229533.I1RA94	pp	229533.I1S8E0
229533.I1RA94	pp	229533.V6QUE6
229533.I1RA94	pp	229533.I1S0B7
229533.I1RA94	pp	229533.V6QWD8
229533.I1RA94	pp	229533.I1RRV4
229533.I1RA94	pp	229533.I1S4Q4
229533.I1RA94	pp	229533.I1RJY7
229533.I1RA94	pp	229533.I1RUY5
229533.I1RA94	pp	229533.I1RYQ4
229533.I1RA94	pp	229533.I1RCL0
229533.I1RA94	pp	229533.I1RBE7
229533.I1RA94	pp	229533.I1RC61
229533.I1RA94	pp	229533.I1RVP5
229533.I1RA94	pp	229533.I1RQE8
229533.I1RA94	pp	229533.I1RMM8
229533.I1RA94	pp	229533.I1RMQ6
229533.I1RA94	pp	229533.I1RWH8
229533.I1RA94	pp	229533.I1RCN8
229533.I1RA94	pp	229533.I1RXF0
229533.I1RA94	pp	229533.V6RBN2
229533.I1RA94	pp	229533.I1RC48
229533.I1RA94	pp	229533.I1RFV9
229533.I1RA94	pp	229533.I1RBE4
229533.I1RA94	pp	229533.I1RTU0
229533.I1RA94	pp	229533.I1RG14
229533.I1RA94	pp	229533.I1RZA7
229533.I1RA94	pp	229533.I1RDU0
229533.I1RA94	pp	229533.I1RC83
229533.I1RA94	pp	229533.I1RZ52
229533.I1RA94	pp	229533.I1RVZ3
229533.I1RA94	pp	229533.I1RYP2
229533.I1RA94	pp	229533.V6RUB1
229533.I1RA94	pp	229533.I1RIY0
229533.I1RA94	pp	229533.I1RBL7
229533.I1RA94	pp	229533.I1RFS3
229533.I1RA94	pp	229533.I1RFI8
229533.I1RA94	pp	229533.I1RAQ4
229533.I1RA94	pp	229533.I1RBF3
229533.I1RA94	pp	229533.I1RVR2
229533.I1RA94	pp	229533.V6RDH3
229533.I1RA94	pp	229533.I1RSS7
229533.I1RA94	pp	229533.I1RXG6
229533.I1RA94	pp	229533.I1RCT7
229533.I1RA94	pp	229533.I1RAZ3
229533.I1RA94	pp	229533.I1RZ86
229533.I1RA94	pp	229533.I1S6P5
229533.I1RA94	pp	229533.Q4HXF0
229533.I1RA94	pp	229533.I1SA27
229533.I1RA94	pp	229533.I1S0N3
229533.I1RA94	pp	229533.I1RPD6
229533.I1RA94	pp	229533.V6RVJ3
229533.I1RA94	pp	229533.O74638
229533.I1RA94	pp	229533.I1RZ83
229533.I1RA94	pp	229533.I1RNG4
229533.I1RA94	pp	229533.I1S3X7
229533.I1RA94	pp	229533.V6QV31
229533.I1RA94	pp	229533.I1RCR3
229533.I1RA94	pp	229533.I1RBC8
229533.I1RA94	pp	229533.I1S0F3
229533.I1RA94	pp	229533.I1RBW1
229533.I1RA94	pp	229533.I1RSU2
229533.I1RA94	pp	229533.I1RE58
229533.I1RA94	pp	229533.I1RSQ4
229533.I1RA94	pp	229533.V6RN69
229533.I1RA94	pp	229533.I1S3G4
229533.I1RA94	pp	229533.I1RDE7
229533.I1RA94	pp	229533.I1RW43
229533.I1RA94	pp	229533.I1RC54
229533.I1RA94	pp	229533.I1RFK3
229533.I1RA94	pp	229533.I1RQE7
229533.I1RA94	pp	229533.I1RSK5
229533.I1RA94	pp	229533.I1RIJ5
229533.I1RA94	pp	229533.I1S0I3
229533.I1RA94	pp	229533.I1S5R6
229533.I1RA94	pp	229533.I1RXY7
229533.I1RA94	pp	229533.I1RBA4
229533.I1RA94	pp	229533.I1RKZ7
229533.I1RA94	pp	229533.I1RCA0
229533.I1RA94	pp	229533.I1RKB6
229533.I1RA94	pp	229533.I1RNV4
229533.I1RA94	pp	229533.I1S064
229533.I1RA94	pp	229533.I1RLM5
229533.I1RA94	pp	229533.I1RPK0
229533.I1RA94	pp	229533.Q4I1N3
229533.I1RA94	pp	229533.I1RDT5
229533.I1RA94	pp	229533.I1S1Y7
229533.I1RA94	pp	229533.I1RCG5
229533.I1RA94	pp	229533.I1RYW3
229533.I1RA94	pp	229533.V6RLM7
229533.I1RA94	pp	229533.I1RHG5
229533.I1S336	pp	229533.P0C431
229533.I1S336	pp	229533.V6REE9
229533.I1RX59	pp	229533.I1S1F5
229533.I1RX59	pp	229533.I1RZK8
229533.I1RX59	pp	229533.I1RY12
229533.I1RX59	pp	229533.I1RYQ4
229533.I1RX59	pp	229533.I1RY49
229533.I1RX59	pp	229533.I1S147
229533.I1RX59	pp	229533.I1S241
229533.I1RX59	pp	229533.V6RDH3
229533.I1RX59	pp	229533.V6RHD0
229533.I1RX59	pp	229533.I1S1W8
229533.I1RX59	pp	229533.V6RQW4
229533.I1RX59	pp	229533.I1RXY7
229533.I1RX59	pp	229533.I1S0I3
229533.I1RX59	pp	229533.V6QU65
229533.I1RX59	pp	229533.V6RXR0
229533.I1RX59	pp	229533.I1S3G4
229533.I1RX59	pp	229533.V6QV31
229533.I1RC74	pp	229533.I1RNG4
229533.I1RC74	pp	229533.I1RW11
229533.I1RC74	pp	229533.I1RZA7
229533.I1RC74	pp	229533.V6RHD0
229533.I1RC74	pp	229533.I1S6P5
229533.I1RC74	pp	229533.I1RFI8
229533.I1RC74	pp	229533.V6RUB1
229533.I1RC74	pp	229533.I1RWW7
229533.I1RC74	pp	229533.I1S3G4
229533.I1RC74	pp	229533.I1RWF5
229533.I1RC74	pp	229533.I1S1W8
229533.I1RC74	pp	229533.I1RE58
229533.I1RC74	pp	229533.I1S024
229533.I1RC74	pp	229533.V6QV31
229533.I1RC74	pp	229533.I1RGK9
229533.I1RC74	pp	229533.I1RSK5
229533.I1RC74	pp	229533.I1RWE8
229533.I1RC74	pp	229533.I1RY49
229533.I1RC74	pp	229533.V6RXR0
229533.I1RC74	pp	229533.I1RYQ4
229533.I1RC74	pp	229533.I1RXY7
229533.I1RC74	pp	229533.I1SAE8
229533.I1RC74	pp	229533.I1RNV4
229533.I1RC74	pp	229533.I1S0I3
229533.I1RC74	pp	229533.I1S147
229533.I1RC74	pp	229533.I1RE79
229533.I1RC74	pp	229533.I1S1F5
229533.I1RC74	pp	229533.I1RFK3
229533.I1RC74	pp	229533.I1RZK8
229533.I1RC74	pp	229533.I1S241
229533.I1RC74	pp	229533.I1RX59
229533.I1RC74	pp	229533.I1RKZ7
229533.I1RC74	pp	229533.I1RD21
229533.I1RC74	pp	229533.I1RZY1
229533.I1RC74	pp	229533.I1RTJ2
229533.I1RC74	pp	229533.I1RUI6
229533.I1RC74	pp	229533.I1RZH8
229533.I1RC74	pp	229533.I1RY12
229533.I1RC74	pp	229533.I1RM26
229533.I1RC74	pp	229533.V6RDH3
229533.I1RC74	pp	229533.I1RFV9
229533.I1RC74	pp	229533.V6RQW4
229533.I1RC74	pp	229533.V6QU65
229533.I1RC74	pp	229533.I1RVX9
229533.I1RC74	pp	229533.I1RCT7
229533.I1RC74	pp	229533.I1RPE5
229533.A0A1C3YL56	pp	229533.I1RYJ6
229533.A0A1C3YL56	pp	229533.I1S8E0
229533.A0A1C3YL56	pp	229533.I1RWF9
229533.A0A1C3YL56	pp	229533.I1RWS4
229533.A0A1C3YL56	pp	229533.I1S0Y7
229533.A0A1C3YL56	pp	229533.I1RJX2
229533.A0A1C3YL56	pp	229533.I1RNG4
229533.A0A1C3YL56	pp	229533.I1RTH6
229533.A0A1C3YL56	pp	229533.I1RBE4
229533.A0A1C3YL56	pp	229533.I1RK03
229533.A0A1C3YL56	pp	229533.I1RC61
229533.A0A1C3YL56	pp	229533.I1RHA2
229533.A0A1C3YL56	pp	229533.I1RAY9
229533.I1RCT5	pp	229533.I1RD70
229533.I1RCT5	pp	229533.I1S1C8
229533.A0A0E0SNT6	pp	229533.A0A1C3YL56
229533.A0A0E0SNT6	pp	229533.I1RJX2
229533.A0A0E0SID1	pp	229533.I1RC61
229533.A0A0E0SID1	pp	229533.I1RFV9
229533.A0A0E0SID1	pp	229533.V6RCZ8
229533.A0A0E0SID1	pp	229533.I1RBE4
229533.A0A0E0SID1	pp	229533.I1RPR1
229533.A0A0E0SID1	pp	229533.V6QUE6
229533.A0A0E0SID1	pp	229533.I1RRU9
229533.A0A0E0SID1	pp	229533.I1RUI6
229533.A0A0E0SID1	pp	229533.I1RWM4
229533.A0A0E0SID1	pp	229533.A0A1C3YM35
229533.A0A0E0SID1	pp	229533.I1RA94
229533.A0A0E0SID1	pp	229533.I1S5B0
229533.A0A0E0SID1	pp	229533.I1S0A0
229533.A0A0E0SID1	pp	229533.V6RK96
229533.A0A0E0SID1	pp	229533.I1RJ17
229533.A0A0E0SID1	pp	229533.A0A1C3YKV3
229533.A0A0E0SID1	pp	229533.I1RZK8
229533.A0A0E0SID1	pp	229533.I1RAG5
229533.A0A0E0SID1	pp	229533.I1RSI4
229533.A0A0E0SID1	pp	229533.I1RS18
229533.A0A0E0SID1	pp	229533.A0A1C3YK13
229533.A0A0E0SID1	pp	229533.I1RFC0
229533.A0A0E0SID1	pp	229533.I1RZM4
229533.A0A0E0SID1	pp	229533.I1RZM1
229533.A0A0E0SID1	pp	229533.I1RA90
229533.A0A0E0SID1	pp	229533.V6RDH3
229533.A0A0E0SID1	pp	229533.A0A1C3YJR3
229533.A0A0E0SID1	pp	229533.I1RRX5
229533.A0A0E0SID1	pp	229533.I1RDQ0
229533.A0A0E0SID1	pp	229533.I1S0N3
229533.A0A0E0SID1	pp	229533.I1S241
229533.A0A0E0SID1	pp	229533.I1RCL0
229533.A0A0E0SID1	pp	229533.A0A1C3YL20
229533.A0A0E0SID1	pp	229533.I1RM26
229533.A0A0E0SID1	pp	229533.V6R1K4
229533.A0A0E0SID1	pp	229533.I1RCT7
229533.A0A0E0SID1	pp	229533.A0A1C3YLI1
229533.A0A0E0SID1	pp	229533.V6QU65
229533.A0A0E0SID1	pp	229533.I1RK03
229533.A0A0E0SID1	pp	229533.I1R9Y4
229533.A0A0E0SID1	pp	229533.I1RCR5
229533.A0A0E0SID1	pp	229533.I1S0X6
229533.A0A0E0SID1	pp	229533.I1RWH8
229533.A0A0E0SID1	pp	229533.I1RVX9
229533.A0A0E0SID1	pp	229533.I1RX59
229533.A0A0E0SID1	pp	229533.A0A1C3YJJ2
229533.A0A0E0SID1	pp	229533.A0A1C3YN26
229533.A0A0E0SID1	pp	229533.A0A1C3YN30
229533.A0A0E0SID1	pp	229533.I1RAU9
229533.A0A0E0SID1	pp	229533.I1RQE8
229533.A0A0E0SID1	pp	229533.I1RMM8
229533.A0A0E0SID1	pp	229533.I1RRG1
229533.A0A0E0SID1	pp	229533.I1RNM7
229533.A0A0E0SID1	pp	229533.V6RTJ8
229533.A0A0E0SID1	pp	229533.I1RC74
229533.A0A0E0SID1	pp	229533.I1S1W8
229533.A0A0E0SID1	pp	229533.I1RY49
229533.A0A0E0SID1	pp	229533.I1S8E0
229533.A0A0E0SID1	pp	229533.V6RMW6
229533.A0A0E0SID1	pp	229533.I1S1Y7
229533.A0A0E0SID1	pp	229533.A0A0E0SIE3
229533.A0A0E0SID1	pp	229533.I1RW06
229533.A0A0E0SID1	pp	229533.I1RSU2
229533.A0A0E0SID1	pp	229533.I1RAV0
229533.A0A0E0SID1	pp	229533.I1RG11
229533.A0A0E0SID1	pp	229533.I1RGT3
229533.A0A0E0SID1	pp	229533.I1RTA0
229533.A0A0E0SID1	pp	229533.I1RYW3
229533.A0A0E0SID1	pp	229533.I1RFL3
229533.A0A0E0SID1	pp	229533.I1RWF5
229533.A0A0E0SID1	pp	229533.I1RS17
229533.A0A0E0SID1	pp	229533.I1RBC7
229533.A0A0E0SID1	pp	229533.I1R9N7
229533.A0A0E0SID1	pp	229533.I1RXJ5
229533.A0A0E0SID1	pp	229533.V6RLM7
229533.A0A0E0SID1	pp	229533.I1RA70
229533.A0A0E0SID1	pp	229533.I1S2C4
229533.A0A0E0SID1	pp	229533.I1RXG6
229533.A0A0E0SID1	pp	229533.I1RVZ2
229533.A0A0E0SID1	pp	229533.I1S9Z4
229533.A0A0E0SID1	pp	229533.A0A1C3YMF6
229533.A0A0E0SID1	pp	229533.I1RKB2
229533.A0A0E0SID1	pp	229533.I1RFT1
229533.A0A0E0SID1	pp	229533.I1S8R2
229533.A0A0E0SID1	pp	229533.I1RXY7
229533.A0A0E0SID1	pp	229533.I1RCH5
229533.A0A0E0SID1	pp	229533.A0A1C3YIR8
229533.A0A0E0SID1	pp	229533.I1S0I3
229533.A0A0E0SID1	pp	229533.I1S299
229533.A0A0E0SID1	pp	229533.I1RSQ4
229533.A0A0E0SID1	pp	229533.A0A1C3YI20
229533.A0A0E0SID1	pp	229533.I1S8P5
229533.A0A0E0SID1	pp	229533.Q4I1N3
229533.A0A0E0SID1	pp	229533.I1RYP6
229533.A0A0E0SID1	pp	229533.V6R057
229533.A0A0E0SID1	pp	229533.V6RHD0
229533.A0A0E0SID1	pp	229533.I1RW43
229533.A0A0E0SID1	pp	229533.I1RN67
229533.A0A0E0SID1	pp	229533.I1RAH3
229533.A0A0E0SID1	pp	229533.I1RSK5
229533.A0A0E0SID1	pp	229533.I1RFI8
229533.A0A0E0SID1	pp	229533.I1RVR2
229533.A0A0E0SID1	pp	229533.I1S2H4
229533.A0A0E0SID1	pp	229533.I1RE58
229533.A0A0E0SID1	pp	229533.V6RXR0
229533.A0A0E0SID1	pp	229533.I1S3G4
229533.A0A0E0SID1	pp	229533.I1RVZ3
229533.A0A0E0SID1	pp	229533.I1RGC3
229533.A0A0E0SID1	pp	229533.V6QV31
229533.A0A0E0SID1	pp	229533.A0A1C3YJW4
229533.A0A1C3YJ89	pp	229533.I1RW69
229533.A0A1C3YJ89	pp	229533.A0A1C3YKY6
229533.A0A1C3YJ89	pp	229533.V6RDH3
229533.A0A1C3YJ89	pp	229533.I1RRX5
229533.A0A1C3YJ89	pp	229533.I1RC31
229533.A0A1C3YJ89	pp	229533.I1RBA6
229533.A0A1C3YJ89	pp	229533.I1RJI2
229533.A0A1C3YJ89	pp	229533.I1RFI8
229533.A0A1C3YJ89	pp	229533.V6QV31
229533.A0A1C3YJ89	pp	229533.I1R9Y4
229533.I1RCX5	pp	229533.I1RH68
229533.I1RCX5	pp	229533.I1RQN9
229533.I1RCX5	pp	229533.I1S0S6
229533.I1RCX5	pp	229533.I1RTB7
229533.I1RCX5	pp	229533.I1RTE6
229533.I1RCX5	pp	229533.V6REE9
229533.I1RCX5	pp	229533.P0C431
229533.A0A098DGH9	pp	229533.I1S182
229533.A0A098DGH9	pp	229533.A0A098E5C4
229533.I1S0I3	pp	229533.I1S3G4
229533.I1S0I3	pp	229533.I1S1W8
229533.I1S0I3	pp	229533.V6QV31
229533.I1S0I3	pp	229533.Q4I5I4
229533.I1S0I3	pp	229533.V6RDH3
229533.I1S0I3	pp	229533.V6RHD0
229533.I1S0I3	pp	229533.Q4HXF0
229533.I1S0I3	pp	229533.V6RXR0
229533.I1S0I3	pp	229533.I1S241
229533.I1S0I3	pp	229533.V6QU65
229533.I1S0I3	pp	229533.V6RN69
229533.I1RVR2	pp	229533.I1RZ70
229533.I1RVR2	pp	229533.V6R382
229533.I1RVR2	pp	229533.V6RLM7
229533.I1RVR2	pp	229533.I1RYA0
229533.I1RVR2	pp	229533.I1S0I3
229533.I1RVR2	pp	229533.I1S8R2
229533.I1RVR2	pp	229533.I1RYC8
229533.I1RVR2	pp	229533.Q4I1N3
229533.I1RVR2	pp	229533.V6RM02
229533.I1RVR2	pp	229533.I1S8R4
229533.I1RVR2	pp	229533.V6RN69
229533.I1RVR2	pp	229533.I1RXY7
229533.I1RVR2	pp	229533.I1RW10
229533.I1RVR2	pp	229533.V6RN31
229533.I1RVR2	pp	229533.I1S0V7
229533.I1RVR2	pp	229533.I1RVY1
229533.I1RVR2	pp	229533.V6RSF3
229533.I1RVR2	pp	229533.I1RXV3
229533.I1RVR2	pp	229533.I1S147
229533.I1RVR2	pp	229533.I1S3L8
229533.I1RVR2	pp	229533.Q4HXF0
229533.I1RVR2	pp	229533.I1S673
229533.I1RVR2	pp	229533.Q4HVQ9
229533.I1RVR2	pp	229533.I1RZ90
229533.I1RVR2	pp	229533.I1S4B6
229533.I1RVR2	pp	229533.I1RW43
229533.I1RVR2	pp	229533.I1S3G4
229533.I1RVR2	pp	229533.O74638
229533.I1RVR2	pp	229533.V6R3J1
229533.I1RVR2	pp	229533.I1S9C6
229533.I1RVR2	pp	229533.I1RW69
229533.I1RVR2	pp	229533.I1S299
229533.I1RVR2	pp	229533.I1RXW3
229533.I1RVR2	pp	229533.I1S8F8
229533.I1RVR2	pp	229533.I1S9T6
229533.I1RVR2	pp	229533.I1S4B7
229533.I1RVR2	pp	229533.I1S0K2
229533.I1RVR2	pp	229533.I1RXS0
229533.I1RVR2	pp	229533.I1RVY2
229533.I1RVR2	pp	229533.V6RY56
229533.I1RVR2	pp	229533.I1RXV9
229533.I1RVR2	pp	229533.I1S0N3
229533.I1RVR2	pp	229533.I1S0V6
229533.I1RVR2	pp	229533.I1S4D0
229533.I1RVR2	pp	229533.I1S1W8
229533.I1RVR2	pp	229533.I1RVV7
229533.I1RVR2	pp	229533.I1RYI7
229533.I1RVR2	pp	229533.V6RK96
229533.I1RVR2	pp	229533.I1RW54
229533.I1RVR2	pp	229533.V6R4J6
229533.I1RVR2	pp	229533.I1S241
229533.I1RVR2	pp	229533.I1RZM4
229533.I1RVR2	pp	229533.I1RYJ7
229533.I1RVR2	pp	229533.I1RWM4
229533.I1RVR2	pp	229533.I1S8C1
229533.I1RVR2	pp	229533.I1S8E9
229533.I1RVR2	pp	229533.I1S3L2
229533.I1RVR2	pp	229533.I1RX27
229533.I1RVR2	pp	229533.I1S6A2
229533.I1RVR2	pp	229533.I1RYM6
229533.I1RVR2	pp	229533.I1S0K0
229533.I1RVR2	pp	229533.I1RVX9
229533.I1RVR2	pp	229533.V6RTJ8
229533.I1RVR2	pp	229533.I1RXB1
229533.I1RCT7	pp	229533.I1RZA7
229533.I1RCT7	pp	229533.I1RW11
229533.I1RCT7	pp	229533.I1RMG6
229533.I1RCT7	pp	229533.I1RNG4
229533.I1RCT7	pp	229533.V6RUB1
229533.I1RCT7	pp	229533.I1RWW7
229533.I1RCT7	pp	229533.I1S024
229533.I1RCT7	pp	229533.I1S6P5
229533.I1RCT7	pp	229533.I1RFI8
229533.I1RCT7	pp	229533.I1RSK5
229533.I1RCT7	pp	229533.I1S241
229533.I1RCT7	pp	229533.I1S3G4
229533.I1RCT7	pp	229533.V6QV31
229533.I1RCT7	pp	229533.I1RD21
229533.I1RCT7	pp	229533.I1RE58
229533.I1RCT7	pp	229533.V6RS91
229533.I1RCT7	pp	229533.I1S1F5
229533.I1RCT7	pp	229533.I1RE79
229533.I1RCT7	pp	229533.I1RXY7
229533.I1RCT7	pp	229533.I1RZK8
229533.I1RCT7	pp	229533.I1RZH8
229533.I1RCT7	pp	229533.I1RZY1
229533.I1RCT7	pp	229533.I1RFK3
229533.I1RCT7	pp	229533.I1RVX9
229533.I1RCT7	pp	229533.I1SAE8
229533.I1RCT7	pp	229533.I1RMI1
229533.I1RCT7	pp	229533.I1S0I3
229533.I1RCT7	pp	229533.I1RTJ2
229533.I1RCT7	pp	229533.I1S1W8
229533.I1RCT7	pp	229533.I1RUI6
229533.I1RCT7	pp	229533.Q4I1N3
229533.I1RCT7	pp	229533.I1RX59
229533.I1RCT7	pp	229533.I1RGK9
229533.I1RCT7	pp	229533.I1RMG7
229533.I1RCT7	pp	229533.V6RSF3
229533.I1RCT7	pp	229533.I1RHK2
229533.I1RCT7	pp	229533.I1RM26
229533.I1RCT7	pp	229533.V6RQW4
229533.I1RCT7	pp	229533.I1RY49
229533.I1RCT7	pp	229533.I1RPW1
229533.I1RCT7	pp	229533.V6RDH3
229533.I1RAH3	pp	229533.I1RSK5
229533.I1RAH3	pp	229533.V6QV31
229533.I1RAH3	pp	229533.I1RE58
229533.I1RAH3	pp	229533.I1RFI8
229533.I1RAH3	pp	229533.I1S3G4
229533.I1RAH3	pp	229533.V6RXR0
229533.I1RAH3	pp	229533.I1RWF5
229533.I1RAH3	pp	229533.V6RHD0
229533.I1RAH3	pp	229533.I1RW11
229533.I1RAH3	pp	229533.I1S1W8
229533.I1RAH3	pp	229533.I1RHK2
229533.I1RAH3	pp	229533.I1RVX9
229533.I1RAH3	pp	229533.I1RNG4
229533.I1RAH3	pp	229533.I1RNV4
229533.I1RAH3	pp	229533.I1RD21
229533.I1RAH3	pp	229533.I1RKZ7
229533.I1RAH3	pp	229533.I1S0I3
229533.I1RAH3	pp	229533.I1S241
229533.I1RAH3	pp	229533.I1RE79
229533.I1RAH3	pp	229533.V6RDH3
229533.I1RAH3	pp	229533.I1S147
229533.I1RAH3	pp	229533.I1RFK3
229533.I1RAH3	pp	229533.I1RCT7
229533.I1RAH3	pp	229533.I1RY49
229533.I1RAH3	pp	229533.I1RXY7
229533.I1RAH3	pp	229533.V6QU65
229533.I1RAH3	pp	229533.I1RYQ4
229533.I1RAH3	pp	229533.I1RY12
229533.I1RAH3	pp	229533.I1RC74
229533.I1RAH3	pp	229533.I1RGK9
229533.I1RAH3	pp	229533.I1RTJ2
229533.I1RAH3	pp	229533.I1RUI6
229533.I1RAH3	pp	229533.I1RX59
229533.I1RAH3	pp	229533.I1RZK8
229533.I1RAH3	pp	229533.V6RQW4
229533.I1RAH3	pp	229533.I1RM26
229533.I1RAH3	pp	229533.I1S1F5
229533.I1S540	pp	229533.V6R283
229533.I1S540	pp	229533.Q4IN63
229533.I1S540	pp	229533.V6R042
229533.I1S540	pp	229533.V6RTJ8
229533.I1S540	pp	229533.Q4IJK2
229533.I1RGT3	pp	229533.I1S0A0
229533.I1RGT3	pp	229533.I1RPD6
229533.I1RGT3	pp	229533.I1RRD0
229533.I1RGT3	pp	229533.I1RN80
229533.I1RGT3	pp	229533.I1S2H3
229533.I1RGT3	pp	229533.I1S4F4
229533.I1RGT3	pp	229533.V6RDH3
229533.I1RGT3	pp	229533.V6QV31
229533.A0A1C3YLV9	pp	229533.I1RNG4
229533.A0A1C3YLV9	pp	229533.A0A1C3YLX8
229533.A0A1C3YLV9	pp	229533.I1RND2
229533.A0A1C3YLV9	pp	229533.I1RNJ7
229533.A0A1C3YLV9	pp	229533.I1RDB7
229533.A0A0E0RMB3	pp	229533.I1RX59
229533.A0A0E0RMB3	pp	229533.A0A1C3YLI1
229533.A0A0E0RMB3	pp	229533.V6RQW4
229533.A0A0E0RMB3	pp	229533.I1RM26
229533.A0A0E0RMB3	pp	229533.V6RDH3
229533.A0A0E0RMB3	pp	229533.I1RZK8
229533.A0A0E0RMB3	pp	229533.I1RGK9
229533.A0A0E0RMB3	pp	229533.I1S1F5
229533.A0A0E0RMB3	pp	229533.I1S1W8
229533.A0A0E0RMB3	pp	229533.I1RAC8
229533.A0A0E0RMB3	pp	229533.I1RC74
229533.A0A0E0RMB3	pp	229533.I1RTJ2
229533.A0A0E0RMB3	pp	229533.I1RY49
229533.A0A0E0RMB3	pp	229533.A0A1C3YM35
229533.A0A0E0RMB3	pp	229533.I1RUI6
229533.A0A0E0RMB3	pp	229533.I1S241
229533.A0A0E0RMB3	pp	229533.I1RVX9
229533.A0A0E0RMB3	pp	229533.I1S0I3
229533.A0A0E0RMB3	pp	229533.I1RD21
229533.A0A0E0RMB3	pp	229533.I1RAH3
229533.A0A0E0RMB3	pp	229533.I1RXY7
229533.A0A0E0RMB3	pp	229533.I1RSK5
229533.A0A0E0RMB3	pp	229533.A0A0E0SID1
229533.A0A0E0RMB3	pp	229533.I1RE79
229533.A0A0E0RMB3	pp	229533.I1RFK3
229533.A0A0E0RMB3	pp	229533.V6QV31
229533.A0A0E0RMB3	pp	229533.I1RFI8
229533.A0A0E0RMB3	pp	229533.I1S3G4
229533.A0A0E0RMB3	pp	229533.I1RE58
229533.A0A0E0RMB3	pp	229533.I1RNG4
229533.I1RC86	pp	229533.I1RNJ5
229533.I1RC86	pp	229533.Q4IPZ1
229533.I1RC86	pp	229533.I1RPY8
229533.I1RC86	pp	229533.I1RZS4
229533.I1RC86	pp	229533.Q4HZ95
229533.I1RC86	pp	229533.I1S8F0
229533.I1RC86	pp	229533.Q4IB65
229533.I1RC86	pp	229533.Q4I7T5
229533.I1RC86	pp	229533.I1RJT3
229533.I1RC86	pp	229533.Q4IR18
229533.I1RC86	pp	229533.I1S5S8
229533.I1RC86	pp	229533.Q4I099
229533.I1RC86	pp	229533.I1RZH5
229533.I1RC86	pp	229533.I1RRK8
229533.I1RC86	pp	229533.I1RXE6
229533.I1RC86	pp	229533.I1RT38
229533.I1RC86	pp	229533.I1RMK1
229533.I1RC86	pp	229533.Q4IK03
229533.I1RC86	pp	229533.I1RQR6
229533.I1RC86	pp	229533.Q4IJW4
229533.I1RC86	pp	229533.Q4I6B0
229533.I1RC86	pp	229533.I1RJV7
229533.I1RC86	pp	229533.I1RN27
229533.I1RC86	pp	229533.I1RFV5
229533.I1RC86	pp	229533.Q4I375
229533.A0A1C3YN78	pp	229533.I1RQ06
229533.A0A1C3YN78	pp	229533.I1S1W8
229533.A0A1C3YN78	pp	229533.I1RNM7
229533.A0A1C3YN78	pp	229533.I1RHQ0
229533.A0A1C3YN78	pp	229533.I1RFI8
229533.A0A1C3YN78	pp	229533.I1RCV0
229533.A0A1C3YN78	pp	229533.V6RJ21
229533.A0A1C3YN78	pp	229533.I1RLY6
229533.A0A1C3YN78	pp	229533.V6QV31
229533.A0A1C3YN78	pp	229533.I1R9Y4
229533.A0A1C3YN78	pp	229533.I1RJX2
229533.A0A1C3YN78	pp	229533.I1RRX5
229533.A0A1C3YN78	pp	229533.I1S3G4
229533.A0A1C3YN78	pp	229533.I1RVX0
229533.A0A1C3YN78	pp	229533.A0A1C3YN81
229533.A0A1C3YN78	pp	229533.V6RDH3
229533.A0A1C3YN78	pp	229533.I1RNS2
229533.A0A1C3YN78	pp	229533.I1RH67
229533.A0A1C3YN78	pp	229533.I1RWM4
229533.I1RGF3	pp	229533.I1RGF4
229533.I1RGF3	pp	229533.I1S6V3
229533.I1RAD8	pp	229533.I1RIH0
229533.I1RAD8	pp	229533.I1RK47
229533.I1RAD8	pp	229533.V6QVH8
229533.I1RAD8	pp	229533.Q4HTS9
229533.I1RAD8	pp	229533.I1RVJ6
229533.I1RAD8	pp	229533.I1REI0
229533.I1RAD8	pp	229533.I1RW06
229533.I1RAD8	pp	229533.I1S3F7
229533.I1RAD8	pp	229533.I1S0J8
229533.I1RAD8	pp	229533.I1RE49
229533.I1RAD8	pp	229533.I1RKJ7
229533.A0A098E0S0	pp	229533.I1RNB8
229533.A0A098E0S0	pp	229533.I1RG90
229533.A0A098E0S0	pp	229533.I1RT35
229533.I1RGF2	pp	229533.I1S193
229533.I1RGF2	pp	229533.I1RRU9
229533.I1RGF2	pp	229533.I1S6V3
229533.I1RGF2	pp	229533.I1RGF4
229533.I1RGF2	pp	229533.I1RGF3
229533.I1RGF2	pp	229533.I1RZM1
229533.I1RGF2	pp	229533.Q4IAA0
229533.I1RGF2	pp	229533.I1S0L8
229533.I1RGF2	pp	229533.I1RY40
229533.I1RGF2	pp	229533.Q4ICM0
229533.I1RXM6	pp	229533.I1S0J8
229533.I1S5Z3	pp	229533.I1S987
229533.I1S5Z3	pp	229533.Q4INS6
229533.I1S5Z3	pp	229533.Q4IJK2
229533.I1S5Z3	pp	229533.I1S998
229533.I1RGE9	pp	229533.I1RGF2
229533.I1RGE9	pp	229533.I1RGF4
229533.I1RGE9	pp	229533.I1RGF3
229533.I1RGE9	pp	229533.I1S6V3
229533.I1RGE9	pp	229533.I1RGF1
229533.I1RGE9	pp	229533.I1RGF0
229533.I1RGE9	pp	229533.I1RT98
229533.I1RMD6	pp	229533.I1RW69
229533.I1RMD6	pp	229533.V6QV31
229533.I1RMD6	pp	229533.I1RRX5
229533.I1RMD6	pp	229533.V6RDH3
229533.I1RGF4	pp	229533.I1S6V3
229533.I1RGF4	pp	229533.I1RXX1
229533.I1RGF4	pp	229533.I1RNK1
229533.I1RGF4	pp	229533.I1RN89
229533.I1RGF4	pp	229533.I1RYJ8
229533.I1RGF4	pp	229533.I1RQ76
229533.I1RGF4	pp	229533.I1RY25
229533.I1RGF4	pp	229533.I1RR68
229533.I1RGF4	pp	229533.I1RTE7
229533.A0A098E0R6	pp	229533.I1RJU3
229533.A0A098E0R6	pp	229533.I1RS17
229533.A0A098E0R6	pp	229533.A0A1C3YKV3
229533.A0A098E0R6	pp	229533.V6RIV9
229533.A0A098E0R6	pp	229533.I1RCH5
229533.A0A098E0R6	pp	229533.I1REK8
229533.I1RCX4	pp	229533.I1RH68
229533.I1RCX4	pp	229533.I1S0S6
229533.I1RCX4	pp	229533.V6REE9
229533.I1RCX4	pp	229533.I1RTB7
229533.I1RCX4	pp	229533.I1RTE6
229533.I1RCX4	pp	229533.I1RQN9
229533.I1RCX4	pp	229533.P0C431
229533.A0A1C3YMG8	pp	229533.I1RE46
229533.A0A1C3YMG8	pp	229533.I1RMS4
229533.A0A1C3YMG8	pp	229533.V6R382
229533.A0A1C3YMG8	pp	229533.Q4IEA5
229533.A0A1C3YMG8	pp	229533.I1RKQ0
229533.A0A1C3YMG8	pp	229533.I1RSI4
229533.A0A1C3YMG8	pp	229533.I1RBD7
229533.A0A1C3YMG8	pp	229533.Q4IQM6
229533.A0A1C3YMG8	pp	229533.I1RN57
229533.A0A1C3YMG8	pp	229533.I1RFN0
229533.A0A1C3YMG8	pp	229533.I1RGF4
229533.A0A1C3YMG8	pp	229533.I1S209
229533.A0A1C3YMG8	pp	229533.I1RC54
229533.A0A1C3YMG8	pp	229533.Q4IPC8
229533.A0A1C3YMG8	pp	229533.I1RYR2
229533.A0A1C3YMG8	pp	229533.I1RPQ1
229533.A0A1C3YMG8	pp	229533.I1RAH4
229533.A0A1C3YMG8	pp	229533.I1RGF2
229533.A0A1C3YMG8	pp	229533.I1RGE1
229533.A0A1C3YMG8	pp	229533.I1RSA7
229533.A0A1C3YMG8	pp	229533.I1S6V3
229533.A0A1C3YMG8	pp	229533.I1RRS7
229533.A0A1C3YMG8	pp	229533.I1RN55
229533.A0A1C3YMG8	pp	229533.I1RCA5
229533.A0A1C3YMG8	pp	229533.I1RGE9
229533.A0A1C3YMG8	pp	229533.I1RJY5
229533.A0A1C3YMG8	pp	229533.I1RKI2
229533.A0A1C3YMG8	pp	229533.I1RGE7
229533.A0A1C3YMG8	pp	229533.Q4IP51
229533.A0A1C3YMG8	pp	229533.I1S283
229533.A0A1C3YMG8	pp	229533.I1S201
229533.A0A1C3YMG8	pp	229533.I1RMH6
229533.A0A1C3YMG8	pp	229533.A0A1C3YMM0
229533.A0A1C3YMG8	pp	229533.I1RYX9
229533.A0A1C3YMG8	pp	229533.I1RUG1
229533.A0A1C3YMG8	pp	229533.I1RGF3
229533.A0A1C3YMG8	pp	229533.I1RGF1
229533.A0A1C3YMG8	pp	229533.I1S461
229533.A0A1C3YMG8	pp	229533.I1RZP8
229533.A0A1C3YMG8	pp	229533.I1RFJ2
229533.A0A1C3YMG8	pp	229533.I1RGE8
229533.A0A1C3YMG8	pp	229533.I1RGF0
229533.A0A1C3YMG8	pp	229533.I1RFX8
229533.A0A1C3YMG8	pp	229533.I1RQJ4
229533.A0A1C3YMG8	pp	229533.I1RSP7
229533.A0A1C3YMG8	pp	229533.V6RLW4
229533.A0A1C3YMG8	pp	229533.A0A1C3YMH3
229533.A0A1C3YN82	pp	229533.I1S8W6
229533.A0A1C3YN82	pp	229533.I1RDY1
229533.A0A1C3YN82	pp	229533.I1S4Z5
229533.A0A098E0M6	pp	229533.A0A1C3YN82
229533.I1RYP6	pp	229533.V6RDH3
229533.I1RYP6	pp	229533.I1S2H3
229533.I1RYP6	pp	229533.I1S0A0
229533.I1RYP6	pp	229533.V6QV31
229533.I1RYP6	pp	229533.I1S4F4
229533.I1RGE8	pp	229533.I1RGE9
229533.I1RGE8	pp	229533.I1S6V3
229533.I1RGE8	pp	229533.I1RGF4
229533.I1RGE8	pp	229533.I1RGF0
229533.I1RGE8	pp	229533.I1RGF3
229533.I1RGE8	pp	229533.I1RGF2
229533.I1RGE8	pp	229533.I1RGF1
229533.A0A1C3YIP4	pp	229533.I1RZJ6
229533.A0A1C3YIP4	pp	229533.I1RRM7
229533.I1S058	pp	229533.Q4IQT8
229533.I1RK81	pp	229533.V6R223
229533.I1RK81	pp	229533.I1S4Q4
229533.I1RK81	pp	229533.I1S9U1
229533.I1RK81	pp	229533.I1RPI3
229533.I1RK81	pp	229533.I1RY49
229533.I1RK81	pp	229533.I1S7A2
229533.I1RJA2	pp	229533.I1S1Q6
229533.I1RJA2	pp	229533.I1RJQ9
229533.I1RJA2	pp	229533.I1RLN6
229533.I1RJA2	pp	229533.I1RUB4
229533.I1RJA2	pp	229533.I1S8P4
229533.A0A1C3YMH3	pp	229533.I1S6V3
229533.A0A1C3YMH3	pp	229533.I1S4T3
229533.A0A1C3YMH3	pp	229533.I1RGE9
229533.A0A1C3YMH3	pp	229533.I1RGF4
229533.A0A1C3YMH3	pp	229533.I1R9X8
229533.A0A1C3YMH3	pp	229533.I1RGE7
229533.A0A1C3YMH3	pp	229533.I1S8W6
229533.A0A1C3YMH3	pp	229533.I1RGF3
229533.A0A1C3YMH3	pp	229533.I1RGF2
229533.A0A1C3YMH3	pp	229533.I1RGE1
229533.A0A1C3YMH3	pp	229533.A0A1C3YMM0
229533.A0A1C3YMH3	pp	229533.I1RRH5
229533.A0A1C3YMH3	pp	229533.I1RGF0
229533.A0A1C3YMH3	pp	229533.I1RGE8
229533.A0A1C3YMH3	pp	229533.I1RGF1
229533.I1RE58	pp	229533.I1RZY1
229533.I1RE58	pp	229533.I1RZH8
229533.I1RE58	pp	229533.I1S1W8
229533.I1RE58	pp	229533.I1RVX9
229533.I1RE58	pp	229533.I1SAE8
229533.I1RE58	pp	229533.I1RGK9
229533.I1RE58	pp	229533.I1RM26
229533.I1RE58	pp	229533.I1RX59
229533.I1RE58	pp	229533.I1RY49
229533.I1RE58	pp	229533.I1RPE5
229533.I1RE58	pp	229533.V6RQW4
229533.I1RE58	pp	229533.I1RTJ2
229533.I1RE58	pp	229533.I1RFV9
229533.I1RE58	pp	229533.I1RFI8
229533.I1RE58	pp	229533.I1S241
229533.I1RE58	pp	229533.I1RUI6
229533.I1RE58	pp	229533.I1RZA7
229533.I1RE58	pp	229533.V6RDH3
229533.I1RE58	pp	229533.V6RXR0
229533.I1RE58	pp	229533.I1S6P5
229533.I1RE58	pp	229533.V6QU65
229533.I1RE58	pp	229533.I1S1F5
229533.I1RE58	pp	229533.I1RNG4
229533.I1RE58	pp	229533.V6RHD0
229533.I1RE58	pp	229533.I1RSK5
229533.I1RE58	pp	229533.I1RW11
229533.I1RE58	pp	229533.V6QV31
229533.I1RE58	pp	229533.I1S3G4
229533.I1RE58	pp	229533.I1RZK8
229533.I1RE58	pp	229533.I1RXY7
229533.I1RE58	pp	229533.I1RE79
229533.I1RE58	pp	229533.I1S024
229533.I1RE58	pp	229533.I1RFK3
229533.I1RE58	pp	229533.V6RUB1
229533.I1RE58	pp	229533.Q4I1N3
229533.I1RE58	pp	229533.I1RWW7
229533.I1RE58	pp	229533.I1S0I3
229533.I1RGE7	pp	229533.I1RGF0
229533.I1RGE7	pp	229533.I1S6V3
229533.I1RGE7	pp	229533.I1RGF1
229533.I1RGE7	pp	229533.I1RWS7
229533.I1RGE7	pp	229533.Q4I0J6
229533.I1RGE7	pp	229533.I1RGF4
229533.I1RGE7	pp	229533.I1RGF3
229533.I1RGE7	pp	229533.I1RGF2
229533.I1RGE7	pp	229533.I1RGE9
229533.I1RGE7	pp	229533.I1RGE8
229533.I1RCQ5	pp	229533.I1RUB4
229533.I1RCQ5	pp	229533.Q4I1Y1
229533.I1RCQ5	pp	229533.I1RK12
229533.I1RCQ5	pp	229533.I1RMN2
229533.I1RCQ5	pp	229533.I1RFH2
229533.I1RCQ5	pp	229533.I1S8P4
229533.I1RCQ5	pp	229533.I1RIZ1
229533.I1RCQ5	pp	229533.I1RJQ9
229533.I1RCQ5	pp	229533.I1RH98
229533.I1RCQ5	pp	229533.I1RRQ2
229533.I1RCQ5	pp	229533.I1RJA2
229533.I1S2Q4	pp	229533.I1S3G4
229533.I1S2Q4	pp	229533.I1S3T7
229533.I1S2Q4	pp	229533.I1S6M5
229533.I1S2Q4	pp	229533.I1S8C1
229533.I1S2Q4	pp	229533.I1S8R2
229533.I1S2Q4	pp	229533.I1S599
229533.I1S2Q4	pp	229533.I1SAF0
229533.I1S2Q4	pp	229533.Q4HVQ9
229533.A0A1C3YMM0	pp	229533.I1RGF0
229533.A0A1C3YMM0	pp	229533.I1RGF4
229533.A0A1C3YMM0	pp	229533.I1RGE9
229533.A0A1C3YMM0	pp	229533.I1RGE7
229533.A0A1C3YMM0	pp	229533.I1RGF1
229533.A0A1C3YMM0	pp	229533.I1S6V3
229533.A0A1C3YMM0	pp	229533.I1RGF2
229533.A0A1C3YMM0	pp	229533.I1RGE8
229533.A0A1C3YMM0	pp	229533.I1RGF3
229533.A0A1C3YMM0	pp	229533.I1RGE1
229533.I1RH98	pp	229533.I1S8P4
229533.I1RH98	pp	229533.Q4I1Y1
229533.I1RH98	pp	229533.I1RJQ9
229533.I1RH98	pp	229533.I1RJA2
229533.I1RH98	pp	229533.I1RUB4
229533.I1RH98	pp	229533.I1RIZ1
229533.I1RGF7	pp	229533.I1S0S6
229533.I1RGF7	pp	229533.I1RH68
229533.I1RGF7	pp	229533.I1RQN9
229533.I1RGF7	pp	229533.I1RX09
229533.I1RGF7	pp	229533.P0C431
229533.I1RGF7	pp	229533.I1RTB7
229533.I1RTY0	pp	229533.I1RW54
229533.I1RTY0	pp	229533.I1S1W8
229533.I1RTY0	pp	229533.I1S599
229533.I1RTY0	pp	229533.I1S2C4
229533.I1RTY0	pp	229533.I1SAF0
229533.I1RTY0	pp	229533.I1RY35
229533.I1RTY0	pp	229533.I1RWL3
229533.I1RTY0	pp	229533.I1RYA2
229533.I1RTY0	pp	229533.I1RVB2
229533.I1RTY0	pp	229533.I1RUS5
229533.I1RTY0	pp	229533.I1S267
229533.I1RTY0	pp	229533.I1S3G4
229533.I1RTY0	pp	229533.I1S6M5
229533.I1RTY0	pp	229533.I1RYQ4
229533.I1RTY0	pp	229533.I1RYK1
229533.I1RTY0	pp	229533.Q4HVQ9
229533.I1RTY0	pp	229533.I1RYW9
229533.I1RTY0	pp	229533.I1RYX6
229533.I1RTY0	pp	229533.I1RYA8
229533.I1RGF0	pp	229533.I1RGF4
229533.I1RGF0	pp	229533.I1RGF2
229533.I1RGF0	pp	229533.I1RX03
229533.I1RGF0	pp	229533.I1S6V3
229533.I1RGF0	pp	229533.I1RGF3
229533.I1RGF0	pp	229533.I1RGF1
229533.A0A098DG97	pp	229533.I1RGF1
229533.A0A098DG97	pp	229533.I1RGE1
229533.A0A098DG97	pp	229533.I1RGF3
229533.A0A098DG97	pp	229533.I1RGF2
229533.A0A098DG97	pp	229533.I1RGE9
229533.A0A098DG97	pp	229533.I1RGF4
229533.A0A098DG97	pp	229533.I1S6V3
229533.A0A098DG97	pp	229533.A0A1C3YMG8
229533.A0A098DG97	pp	229533.I1RGE8
229533.A0A098DG97	pp	229533.A0A1C3YMH3
229533.A0A098DG97	pp	229533.I1RGE7
229533.A0A098DG97	pp	229533.A0A1C3YMM0
229533.A0A098DG97	pp	229533.I1RGF0
229533.A0A1C3YJI5	pp	229533.I1RD67
229533.A0A1C3YJI5	pp	229533.I1RD52
229533.A0A1C3YJI5	pp	229533.I1RYX6
229533.A0A1C3YJI5	pp	229533.I1RBE7
229533.A0A1C3YJI5	pp	229533.I1RCU2
229533.A0A1C3YJI5	pp	229533.Q4IJK2
229533.A0A1C3YJI5	pp	229533.I1RPN1
229533.A0A1C3YJI5	pp	229533.I1RG33
229533.A0A1C3YJI5	pp	229533.A0A1C3YN04
229533.A0A1C3YJI5	pp	229533.Q4HYR2
229533.A0A1C3YJI5	pp	229533.I1RDU0
229533.A0A1C3YJI5	pp	229533.I1S4G3
229533.A0A1C3YJI5	pp	229533.I1RUQ3
229533.A0A1C3YJI5	pp	229533.I1SAF0
229533.A0A1C3YJI5	pp	229533.I1RNM7
229533.A0A1C3YJI5	pp	229533.I1RMK7
229533.A0A1C3YJI5	pp	229533.I1RJS7
229533.A0A1C3YJI5	pp	229533.I1RY21
229533.A0A1C3YJI5	pp	229533.I1S4S7
229533.A0A1C3YJI5	pp	229533.I1RA28
229533.A0A1C3YJI5	pp	229533.I1RVB2
229533.A0A1C3YJI5	pp	229533.I1RYA2
229533.A0A1C3YJI5	pp	229533.I1RJU3
229533.A0A1C3YJI5	pp	229533.I1RMQ6
229533.A0A1C3YJI5	pp	229533.I1S1B8
229533.A0A1C3YJI5	pp	229533.I1RWR7
229533.A0A1C3YJI5	pp	229533.I1RP86
229533.A0A1C3YJI5	pp	229533.I1RCR6
229533.A0A1C3YJI5	pp	229533.I1S0V6
229533.A0A1C3YJI5	pp	229533.I1RAM9
229533.A0A1C3YJI5	pp	229533.I1RSZ7
229533.A0A1C3YJI5	pp	229533.I1RXD7
229533.A0A1C3YJI5	pp	229533.I1RJJ7
229533.A0A1C3YJI5	pp	229533.I1RVR2
229533.A0A1C3YJI5	pp	229533.I1S8S9
229533.A0A1C3YJI5	pp	229533.A0A1C3YLB3
229533.A0A1C3YJI5	pp	229533.I1RTY0
229533.A0A1C3YJI5	pp	229533.I1RA11
229533.A0A1C3YJI5	pp	229533.I1RJY7
229533.A0A1C3YJI5	pp	229533.I1S5R1
229533.A0A1C3YJI5	pp	229533.I1RJB0
229533.A0A1C3YJI5	pp	229533.I1RBU8
229533.A0A1C3YJI5	pp	229533.A0A1C3YJW1
229533.A0A1C3YJI5	pp	229533.I1RAV5
229533.A0A1C3YJI5	pp	229533.I1R9M7
229533.A0A1C3YJI5	pp	229533.I1RZK5
229533.A0A1C3YJI5	pp	229533.I1RQ85
229533.A0A1C3YJI5	pp	229533.I1RPE0
229533.A0A1C3YJI5	pp	229533.I1S8F8
229533.A0A1C3YJI5	pp	229533.I1RG66
229533.A0A1C3YJI5	pp	229533.A0A1C3YK34
229533.A0A1C3YJI5	pp	229533.A0A1C3YKR5
229533.A0A1C3YJI5	pp	229533.I1S2Q4
229533.A0A1C3YJI5	pp	229533.A0A1C3YJN3
229533.A0A1C3YJI5	pp	229533.I1REE2
229533.A0A1C3YJI5	pp	229533.I1RVZ2
229533.A0A1C3YJI5	pp	229533.I1RA62
229533.A0A1C3YJI5	pp	229533.I1RKP1
229533.A0A1C3YJI5	pp	229533.I1RWM4
229533.A0A1C3YJI5	pp	229533.I1RRI1
229533.A0A1C3YJI5	pp	229533.I1S3T7
229533.A0A1C3YJI5	pp	229533.I1RJN9
229533.A0A1C3YJI5	pp	229533.I1S423
229533.A0A1C3YJI5	pp	229533.A0A1C3YJV6
229533.A0A1C3YJI5	pp	229533.I1RKB2
229533.A0A1C3YJI5	pp	229533.I1RTA1
229533.A0A1C3YJI5	pp	229533.I1RSQ4
229533.A0A1C3YJI5	pp	229533.I1RZ39
229533.A0A1C3YJI5	pp	229533.I1RUY5
229533.A0A1C3YJI5	pp	229533.I1S299
229533.A0A1C3YJI5	pp	229533.I1RZM8
229533.A0A1C3YJI5	pp	229533.I1RDF7
229533.A0A1C3YJI5	pp	229533.I1RRF5
229533.A0A1C3YJI5	pp	229533.I1RNG4
229533.A0A1C3YJI5	pp	229533.I1RNY6
229533.A0A1C3YJI5	pp	229533.I1RYI5
229533.A0A1C3YJI5	pp	229533.I1S0W4
229533.A0A1C3YJI5	pp	229533.I1RPR1
229533.A0A1C3YJI5	pp	229533.A0A1C3YLK8
229533.A0A1C3YJI5	pp	229533.I1S2B8
229533.A0A1C3YJI5	pp	229533.Q4HVQ9
229533.A0A1C3YJI5	pp	229533.I1RUR8
229533.A0A1C3YJI5	pp	229533.V6R3J1
229533.A0A1C3YJI5	pp	229533.I1R9M0
229533.A0A1C3YJI5	pp	229533.I1RL81
229533.A0A1C3YJI5	pp	229533.I1RSA5
229533.A0A1C3YJI5	pp	229533.I1RFI4
229533.A0A1C3YJI5	pp	229533.I1RGA4
229533.A0A1C3YJI5	pp	229533.I1RYW9
229533.A0A1C3YJI5	pp	229533.I1RA52
229533.A0A1C3YJI5	pp	229533.I1RBE6
229533.A0A1C3YJI5	pp	229533.I1RPU2
229533.A0A1C3YJI5	pp	229533.I1RT40
229533.A0A1C3YJI5	pp	229533.A0A1C3YJZ1
229533.A0A1C3YJI5	pp	229533.A0A1C3YJI6
229533.A0A1C3YJI5	pp	229533.I1RQ33
229533.A0A1C3YJI5	pp	229533.V6RAC9
229533.A0A1C3YJI5	pp	229533.I1RSF1
229533.A0A1C3YJI5	pp	229533.I1RN70
229533.A0A1C3YJI5	pp	229533.A0A1C3YLB6
229533.A0A1C3YJI5	pp	229533.I1RYA0
229533.A0A1C3YJI5	pp	229533.V6QVH8
229533.A0A1C3YJI5	pp	229533.I1S8R2
229533.A0A1C3YJI5	pp	229533.V6RLM7
229533.A0A1C3YJI5	pp	229533.I1R9W4
229533.A0A1C3YJI5	pp	229533.I1S0V7
229533.A0A1C3YJI5	pp	229533.I1RE89
229533.A0A1C3YJI5	pp	229533.I1RCH5
229533.A0A1C3YJI5	pp	229533.V6RRM0
229533.A0A1C3YJI5	pp	229533.I1RWZ3
229533.A0A1C3YJI5	pp	229533.V6RGI1
229533.A0A1C3YJI5	pp	229533.I1RF85
229533.A0A1C3YJI5	pp	229533.I1RAW0
229533.A0A1C3YJI5	pp	229533.I1RYC8
229533.A0A1C3YJI5	pp	229533.I1RR05
229533.A0A1C3YJI5	pp	229533.I1S5R6
229533.A0A1C3YJI5	pp	229533.I1S1W9
229533.A0A1C3YJI5	pp	229533.I1RZV3
229533.A0A1C3YJI5	pp	229533.V6RN69
229533.A0A1C3YJI5	pp	229533.A0A1C3YJK5
229533.A0A1C3YJI5	pp	229533.I1S599
229533.A0A1C3YJI5	pp	229533.I1RHC8
229533.A0A1C3YJI5	pp	229533.A0A1C3YMF1
229533.A0A1C3YJI5	pp	229533.I1RRM3
229533.A0A1C3YJI5	pp	229533.I1RKZ2
229533.A0A098DRV4	pp	229533.I1RJU7
229533.A0A098DRV4	pp	229533.A0A098DUU3
229533.A0A098DRV4	pp	229533.A0A1C3YID5
229533.A0A098DRV4	pp	229533.A0A0E0SG28
229533.A0A098DRV4	pp	229533.I1RY14
229533.I1R994	pp	229533.I1RUB4
229533.I1R994	pp	229533.I1S8P4
229533.I1R994	pp	229533.I1S1D3
229533.I1R994	pp	229533.Q4I1Y1
229533.I1R994	pp	229533.I1RMP0
229533.I1R994	pp	229533.I1RJQ9
229533.I1R994	pp	229533.I1RIZ1
229533.I1R994	pp	229533.I1RCQ5
229533.I1R994	pp	229533.I1RJA2
229533.I1R994	pp	229533.I1RH98
229533.A0A098DG56	pp	229533.A0A098DRV4
229533.I1S1B8	pp	229533.I1S3G4
229533.I1S1B8	pp	229533.I1S267
229533.I1S1B8	pp	229533.I1S6M5
229533.I1S1B8	pp	229533.I1S1W8
229533.I1S1B8	pp	229533.I1SAF0
229533.I1S1B8	pp	229533.I1S2C4
229533.I1S1B8	pp	229533.Q4HVQ9
229533.I1S1B8	pp	229533.I1S599
229533.I1RIZ1	pp	229533.I1RJA2
229533.I1RIZ1	pp	229533.Q4I1Y1
229533.I1RIZ1	pp	229533.I1S8P4
229533.I1RIZ1	pp	229533.I1RJQ9
229533.I1RIZ1	pp	229533.I1RUB4
229533.I1RJJ7	pp	229533.I1RVB2
229533.I1RJJ7	pp	229533.I1S3G4
229533.I1RJJ7	pp	229533.I1RYK1
229533.I1RJJ7	pp	229533.I1RWL3
229533.I1RJJ7	pp	229533.I1RYQ4
229533.I1RJJ7	pp	229533.I1RYA8
229533.I1RJJ7	pp	229533.I1RPE5
229533.I1RJJ7	pp	229533.I1RQ60
229533.I1RJJ7	pp	229533.I1SAF0
229533.I1RJJ7	pp	229533.Q4HVQ9
229533.I1RJJ7	pp	229533.I1RW54
229533.I1RJJ7	pp	229533.I1RUS5
229533.I1RJJ7	pp	229533.I1S1W8
229533.I1RJJ7	pp	229533.I1RQE1
229533.I1RJJ7	pp	229533.I1S6M5
229533.I1RJJ7	pp	229533.I1RY35
229533.I1RJJ7	pp	229533.I1RYX6
229533.I1RJJ7	pp	229533.I1RYW9
229533.I1RJJ7	pp	229533.I1RKZ2
229533.I1RJJ7	pp	229533.I1RNV4
229533.I1RJJ7	pp	229533.I1RKZ7
229533.I1RJJ7	pp	229533.I1RNG4
229533.I1RJJ7	pp	229533.I1S599
229533.I1RJJ7	pp	229533.I1RRF5
229533.I1RJJ7	pp	229533.I1RNY6
229533.I1RJJ7	pp	229533.I1S267
229533.I1RJJ7	pp	229533.I1S2C4
229533.I1RJJ7	pp	229533.I1RYA2
229533.I1RJQ9	pp	229533.I1S8P4
229533.I1RJQ9	pp	229533.Q4I1Y1
229533.I1RJQ9	pp	229533.I1RUB4
229533.A0A098E0H0	pp	229533.I1RJA2
229533.A0A098E0H0	pp	229533.A0A0E0SAE0
229533.A0A098E0H0	pp	229533.I1RCQ5
229533.A0A098E0H0	pp	229533.I1RH98
229533.A0A098E0H0	pp	229533.I1RUB4
229533.A0A098E0H0	pp	229533.Q4I1Y1
229533.A0A098E0H0	pp	229533.I1S8P4
229533.A0A098E0H0	pp	229533.I1R994
229533.A0A098E0H0	pp	229533.I1RIZ1
229533.A0A098E0H0	pp	229533.I1RJQ9
229533.I1RJW8	pp	229533.Q4I5I4
229533.I1RJW8	pp	229533.I1RXU0
229533.I1RJW8	pp	229533.V6QUE6
229533.I1RJW8	pp	229533.I1RVZ4
229533.I1RJW8	pp	229533.I1RK71
229533.I1RJW8	pp	229533.I1S276
229533.I1RJW8	pp	229533.I1RSH4
229533.I1RJW8	pp	229533.I1RK79
229533.I1RJW8	pp	229533.I1RZB5
229533.I1RJW8	pp	229533.I1RT35
229533.I1RJW8	pp	229533.I1S3D7
229533.I1RJW8	pp	229533.I1RR25
229533.I1RJW8	pp	229533.I1RTC2
229533.I1RJW8	pp	229533.I1RNB8
229533.I1RJW8	pp	229533.I1RRT0
229533.I1RJW8	pp	229533.I1RRG3
229533.I1RA02	pp	229533.I1RN51
229533.I1RA02	pp	229533.I1RW26
229533.I1RA02	pp	229533.I1REF2
229533.I1RA02	pp	229533.I1RTD7
229533.I1RA02	pp	229533.I1RW01
229533.I1RA02	pp	229533.I1RT45
229533.I1RA02	pp	229533.I1RY11
229533.I1RA02	pp	229533.I1RM49
229533.I1RA02	pp	229533.I1RKF9
229533.I1RA02	pp	229533.I1RZ89
229533.I1RQE1	pp	229533.I1S8D1
229533.I1RQE1	pp	229533.I1S099
229533.I1RQE1	pp	229533.I1S0I3
229533.I1RQE1	pp	229533.I1S599
229533.I1RQE1	pp	229533.I1RZ70
229533.I1RQE1	pp	229533.I1S147
229533.I1RQE1	pp	229533.V6RRM0
229533.I1RQE1	pp	229533.I1S4G3
229533.I1RQE1	pp	229533.I1RSU2
229533.I1RQE1	pp	229533.V6RQW4
229533.I1RQE1	pp	229533.V6QU65
229533.I1RQE1	pp	229533.I1S332
229533.I1RQE1	pp	229533.I1S8D2
229533.I1RQE1	pp	229533.I1RRF5
229533.I1RQE1	pp	229533.I1SAJ3
229533.I1RQE1	pp	229533.I1RYA2
229533.I1RQE1	pp	229533.I1S148
229533.I1RQE1	pp	229533.V6RSW9
229533.I1RQE1	pp	229533.I1RWZ3
229533.I1RQE1	pp	229533.I1RVX9
229533.I1RQE1	pp	229533.I1S1W8
229533.I1RQE1	pp	229533.I1RYX6
229533.I1RQE1	pp	229533.I1RYW9
229533.I1RQE1	pp	229533.I1RWN7
229533.I1RQE1	pp	229533.I1S3G4
229533.I1RQE1	pp	229533.V6RHD0
229533.I1RQE1	pp	229533.I1RTY0
229533.I1RQE1	pp	229533.I1S2Q4
229533.I1RQE1	pp	229533.V6RH92
229533.I1RQE1	pp	229533.I1S1B8
229533.I1RQE1	pp	229533.I1SAF0
229533.I1RQE1	pp	229533.I1S6M5
229533.I1RQE1	pp	229533.I1RYK1
229533.I1RQE1	pp	229533.I1RUS5
229533.I1RQE1	pp	229533.I1RYA8
229533.I1RQE1	pp	229533.V6RXR0
229533.I1RQE1	pp	229533.I1RW43
229533.I1RQE1	pp	229533.I1RYQ4
229533.I1RQE1	pp	229533.I1RY49
229533.I1RQE1	pp	229533.I1RVB2
229533.A0A1C3YLX8	pp	229533.A0A1C3YM09
229533.A0A1C3YLX8	pp	229533.I1RND2
229533.A0A1C3YLX8	pp	229533.V6QVM5
229533.A0A1C3YLX8	pp	229533.I1RDB7
229533.A0A1C3YLX8	pp	229533.I1S2I4
229533.A0A1C3YLX8	pp	229533.I1RJZ7
229533.A0A1C3YLX8	pp	229533.I1RJT5
229533.A0A1C3YLX8	pp	229533.I1RM09
229533.A0A1C3YLX8	pp	229533.I1RPB1
229533.A0A1C3YLX8	pp	229533.I1RIY8
229533.A0A1C3YLX8	pp	229533.Q4IMD1
229533.A0A1C3YLX8	pp	229533.I1RQ28
229533.A0A1C3YLX8	pp	229533.I1RPB2
229533.A0A1C3YLX8	pp	229533.I1RQL4
229533.A0A1C3YLX8	pp	229533.I1RDE6
229533.A0A1C3YLX8	pp	229533.I1RRT1
229533.A0A1C3YLX8	pp	229533.I1RNJ7
229533.A0A1C3YKL7	pp	229533.I1RWZ3
229533.A0A1C3YKL7	pp	229533.I1RPW1
229533.A0A1C3YKL7	pp	229533.I1RYA2
229533.A0A1C3YKL7	pp	229533.I1RSB7
229533.A0A1C3YKL7	pp	229533.V6RY56
229533.A0A1C3YKL7	pp	229533.I1RCG5
229533.A0A1C3YKL7	pp	229533.I1RYA8
229533.A0A1C3YKL7	pp	229533.I1RBE7
229533.A0A1C3YKL7	pp	229533.I1RNV4
229533.A0A1C3YKL7	pp	229533.I1RCV1
229533.A0A1C3YKL7	pp	229533.I1RJB0
229533.A0A1C3YKL7	pp	229533.I1RYA0
229533.A0A1C3YKL7	pp	229533.I1RYK1
229533.A0A1C3YKL7	pp	229533.I1RG33
229533.A0A1C3YKL7	pp	229533.V6QU65
229533.A0A1C3YKL7	pp	229533.I1S3G4
229533.A0A1C3YKL7	pp	229533.I1RY74
229533.A0A1C3YKL7	pp	229533.I1RM26
229533.A0A1C3YKL7	pp	229533.I1S2Q4
229533.A0A1C3YKL7	pp	229533.I1S4D0
229533.A0A1C3YKL7	pp	229533.I1S0I3
229533.A0A1C3YKL7	pp	229533.I1S4G3
229533.A0A1C3YKL7	pp	229533.I1RAV0
229533.A0A1C3YKL7	pp	229533.I1S8F8
229533.A0A1C3YKL7	pp	229533.I1RYC8
229533.A0A1C3YKL7	pp	229533.I1RVB2
229533.A0A1C3YKL7	pp	229533.I1RQ60
229533.A0A1C3YKL7	pp	229533.I1RNY6
229533.A0A1C3YKL7	pp	229533.I1S4S1
229533.A0A1C3YKL7	pp	229533.A0A1C3YMF1
229533.A0A1C3YKL7	pp	229533.I1RYQ4
229533.A0A1C3YKL7	pp	229533.I1S599
229533.A0A1C3YKL7	pp	229533.I1RHC8
229533.A0A1C3YKL7	pp	229533.I1RKZ7
229533.A0A1C3YKL7	pp	229533.I1RDE7
229533.A0A1C3YKL7	pp	229533.I1RGG7
229533.A0A1C3YKL7	pp	229533.I1RW43
229533.A0A1C3YKL7	pp	229533.I1S099
229533.A0A1C3YKL7	pp	229533.I1RVV7
229533.A0A1C3YKL7	pp	229533.I1RG66
229533.A0A1C3YKL7	pp	229533.A0A1C3YKX1
229533.A0A1C3YKL7	pp	229533.I1RH91
229533.A0A1C3YKL7	pp	229533.I1RY49
229533.A0A1C3YKL7	pp	229533.I1S1B8
229533.A0A1C3YKL7	pp	229533.I1RKZ2
229533.A0A1C3YKL7	pp	229533.I1RB38
229533.A0A1C3YKL7	pp	229533.I1RAR3
229533.A0A1C3YKL7	pp	229533.I1RL49
229533.A0A1C3YKL7	pp	229533.I1S1W8
229533.A0A1C3YKL7	pp	229533.I1RJJ7
229533.A0A1C3YKL7	pp	229533.V6RXR0
229533.A0A1C3YKL7	pp	229533.I1RVX9
229533.A0A1C3YKL7	pp	229533.I1RQE1
229533.A0A1C3YKL7	pp	229533.Q4HXF0
229533.A0A1C3YKL7	pp	229533.I1RBY9
229533.A0A1C3YKL7	pp	229533.I1RVV3
229533.A0A1C3YKL7	pp	229533.I1RUS5
229533.A0A1C3YKL7	pp	229533.V6QUG0
229533.A0A1C3YKL7	pp	229533.I1RP86
229533.A0A1C3YKL7	pp	229533.I1RDQ2
229533.A0A1C3YKL7	pp	229533.I1RCR6
229533.A0A1C3YKL7	pp	229533.I1RTY0
229533.A0A1C3YKL7	pp	229533.I1RPI4
229533.A0A1C3YKL7	pp	229533.I1RNM7
229533.A0A1C3YKL7	pp	229533.I1SAF0
229533.A0A1C3YKL7	pp	229533.I1RU18
229533.A0A1C3YKL7	pp	229533.V6RHD0
229533.A0A1C3YKL7	pp	229533.I1RL81
229533.A0A1C3YKL7	pp	229533.I1RNG4
229533.A0A1C3YKL7	pp	229533.I1RD67
229533.A0A1C3YKL7	pp	229533.I1RYW9
229533.A0A1C3YKL7	pp	229533.I1S6M5
229533.A0A1C3YKL7	pp	229533.I1RYX6
229533.A0A1C3YKL7	pp	229533.I1R9B6
229533.A0A1C3YKL7	pp	229533.A0A1C3YN04
229533.A0A1C3YKL7	pp	229533.I1RRF5
229533.A0A098E3P8	pp	229533.I1RT51
229533.I1S2P7	pp	229533.I1S6T1
229533.I1RD15	pp	229533.I1RYZ9
229533.I1RD15	pp	229533.I1S2E9
229533.I1RD15	pp	229533.V6QV09
229533.I1RD15	pp	229533.I1S2G7
229533.I1RD15	pp	229533.I1RZB5
229533.I1RD15	pp	229533.I1RFL7
229533.I1RD15	pp	229533.I1RYY5
229533.I1RD15	pp	229533.I1RQA3
229533.I1RD15	pp	229533.I1RRN5
229533.I1RD15	pp	229533.I1S0E8
229533.I1RD15	pp	229533.I1RW90
229533.I1RD15	pp	229533.I1RNN1
229533.I1RD15	pp	229533.Q4ICA8
229533.I1RD15	pp	229533.I1RYH9
229533.I1RD15	pp	229533.Q4IJM4
229533.I1RD15	pp	229533.I1RL24
229533.I1RD15	pp	229533.I1RQ13
229533.I1RD15	pp	229533.I1RPA6
229533.I1RD15	pp	229533.I1S1W4
229533.I1RD15	pp	229533.I1RY44
229533.I1RD15	pp	229533.I1RMQ7
229533.I1RD15	pp	229533.I1RUF8
229533.I1RD15	pp	229533.I1RWT6
229533.I1RUB9	pp	229533.I1S2P7
229533.I1RUB9	pp	229533.I1S6T1
229533.I1REN8	pp	229533.I1RX46
229533.I1REN8	pp	229533.I1RGA4
229533.I1REN8	pp	229533.I1RT04
229533.I1REN8	pp	229533.I1S540
229533.I1REN8	pp	229533.I1S0J1
229533.I1REN8	pp	229533.I1S0R7
229533.I1REN8	pp	229533.V6R042
229533.I1REN8	pp	229533.I1RWJ3
229533.I1REN8	pp	229533.I1RK01
229533.I1REN8	pp	229533.I1RR00
229533.I1REN8	pp	229533.I1RZZ1
229533.I1REN8	pp	229533.I1RW25
229533.I1RBY9	pp	229533.I1RG66
229533.I1RBY9	pp	229533.I1RSG0
229533.I1RBY9	pp	229533.I1S099
229533.I1RBY9	pp	229533.I1RZK5
229533.I1RBY9	pp	229533.V6QU65
229533.I1RBY9	pp	229533.I1RST9
229533.I1RBY9	pp	229533.I1S097
229533.I1RBY9	pp	229533.I1RIM6
229533.I1RBY9	pp	229533.I1S423
229533.I1RBY9	pp	229533.I1RIE8
229533.I1RBY9	pp	229533.I1RJT5
229533.I1RBY9	pp	229533.I1RWM4
229533.I1RBY9	pp	229533.I1RY12
229533.I1RBY9	pp	229533.I1RNY6
229533.I1RBY9	pp	229533.I1RPW1
229533.I1RBY9	pp	229533.I1S267
229533.I1RBY9	pp	229533.I1RRK5
229533.I1RBY9	pp	229533.Q4HYR2
229533.I1RBY9	pp	229533.I1RYQ4
229533.I1RBY9	pp	229533.I1S3M4
229533.I1RBY9	pp	229533.I1RJY7
229533.I1RBY9	pp	229533.I1RYA2
229533.I1RBY9	pp	229533.I1RM26
229533.I1RBY9	pp	229533.I1RQE1
229533.I1RBY9	pp	229533.I1RE72
229533.I1RBY9	pp	229533.I1RY49
229533.I1RBY9	pp	229533.I1RCR6
229533.I1RBY9	pp	229533.I1RMM8
229533.I1RBY9	pp	229533.I1S048
229533.I1RBY9	pp	229533.I1RP86
229533.I1RBY9	pp	229533.I1RDQ2
229533.I1RBY9	pp	229533.I1RXD7
229533.I1RBY9	pp	229533.I1RCU2
229533.I1RBY9	pp	229533.V6RH92
229533.I1RBY9	pp	229533.I1RLA2
229533.I1RBY9	pp	229533.I1RVT2
229533.I1RBY9	pp	229533.I1S2F6
229533.I1RBY9	pp	229533.I1RDU5
229533.I1RBY9	pp	229533.I1RVX9
229533.I1RBY9	pp	229533.I1RPN4
229533.I1RBY9	pp	229533.I1RVB2
229533.I1RBY9	pp	229533.I1RYK1
229533.I1RBY9	pp	229533.I1S8C1
229533.I1RBY9	pp	229533.I1RR12
229533.I1RBY9	pp	229533.I1RD67
229533.I1RBY9	pp	229533.I1RY16
229533.I1RBY9	pp	229533.I1RNM7
229533.I1RBY9	pp	229533.I1RKZ8
229533.I1RBY9	pp	229533.I1RPI4
229533.I1RBY9	pp	229533.I1RYX6
229533.I1RBY9	pp	229533.I1S1W8
229533.I1RBY9	pp	229533.I1RQ60
229533.I1RBY9	pp	229533.I1RJS7
229533.I1RBY9	pp	229533.I1S3K8
229533.I1RBY9	pp	229533.I1RN52
229533.I1RBY9	pp	229533.I1RFH9
229533.I1RBY9	pp	229533.I1RE79
229533.I1RBY9	pp	229533.I1SAF0
229533.I1RBY9	pp	229533.V6RXE7
229533.I1RBY9	pp	229533.I1RH92
229533.I1RBY9	pp	229533.I1RL76
229533.I1RBY9	pp	229533.I1RKZ7
229533.I1RBY9	pp	229533.I1S599
229533.I1RBY9	pp	229533.I1RZ70
229533.I1RBY9	pp	229533.I1RHC8
229533.I1RBY9	pp	229533.I1RNK9
229533.I1RBY9	pp	229533.I1RDH9
229533.I1RBY9	pp	229533.I1RZC3
229533.I1RBY9	pp	229533.I1RN84
229533.I1RBY9	pp	229533.I1S8D1
229533.I1RBY9	pp	229533.I1RGG7
229533.I1RBY9	pp	229533.I1S332
229533.I1RBY9	pp	229533.V6RSW9
229533.I1RBY9	pp	229533.I1RKZ2
229533.I1RBY9	pp	229533.I1S0I3
229533.I1RBY9	pp	229533.I1RE84
229533.I1RBY9	pp	229533.I1REW3
229533.I1RBY9	pp	229533.I1S147
229533.I1RBY9	pp	229533.I1RCG5
229533.I1RBY9	pp	229533.I1S2Z7
229533.I1RBY9	pp	229533.V6RLM7
229533.I1RBY9	pp	229533.I1RNV4
229533.I1RBY9	pp	229533.I1RM41
229533.I1RBY9	pp	229533.Q4I1Y5
229533.I1RBY9	pp	229533.I1RF85
229533.I1RBY9	pp	229533.I1RZ25
229533.I1RBY9	pp	229533.I1RY32
229533.I1RBY9	pp	229533.I1RR45
229533.I1RBY9	pp	229533.I1S148
229533.I1RBY9	pp	229533.I1RYW9
229533.I1RBY9	pp	229533.I1RWF5
229533.I1RBY9	pp	229533.I1RC71
229533.I1RBY9	pp	229533.I1S1L2
229533.I1RBY9	pp	229533.I1S6M5
229533.I1RBY9	pp	229533.I1RZ29
229533.I1RBY9	pp	229533.I1RZA8
229533.I1RBY9	pp	229533.I1RSP5
229533.I1RBY9	pp	229533.I1RDE7
229533.I1RBY9	pp	229533.I1S8D2
229533.I1RBY9	pp	229533.I1S694
229533.I1RBY9	pp	229533.V6RUY9
229533.I1RBY9	pp	229533.I1RMJ3
229533.I1RBY9	pp	229533.I1RUR8
229533.I1RBY9	pp	229533.I1RW43
229533.I1RBY9	pp	229533.V6RXR0
229533.I1RBY9	pp	229533.V6RHD0
229533.I1RBY9	pp	229533.I1RRF5
229533.I1RBY9	pp	229533.I1RUS5
229533.I1RBY9	pp	229533.I1RZT0
229533.I1RBY9	pp	229533.I1RNG4
229533.I1RBY9	pp	229533.I1RYA8
229533.I1RBY9	pp	229533.I1RGC3
229533.I1RBY9	pp	229533.I1RJB0
229533.I1RBY9	pp	229533.I1S3G4
229533.I1RBY9	pp	229533.I1RI11
229533.I1RBY9	pp	229533.I1S1F3
229533.I1RBY9	pp	229533.I1RNB4
229533.I1RBY9	pp	229533.I1RWN7
229533.I1RBY9	pp	229533.I1RN88
229533.A0A1C3YK47	pp	229533.I1S147
229533.A0A1C3YK47	pp	229533.I1RFI4
229533.I1RYX6	pp	229533.Q4HXF0
229533.I1RYX6	pp	229533.I1S148
229533.I1RYX6	pp	229533.I1S318
229533.I1RYX6	pp	229533.V6R5P0
229533.I1RYX6	pp	229533.I1S1B8
229533.I1RYX6	pp	229533.I1S0V7
229533.I1RYX6	pp	229533.I1S6M5
229533.I1RYX6	pp	229533.I1S8D2
229533.I1RYX6	pp	229533.Q4HVQ9
229533.I1RYX6	pp	229533.I1S147
229533.I1RYX6	pp	229533.I1S423
229533.I1RYX6	pp	229533.V6RHD0
229533.I1RYX6	pp	229533.Q4HVU7
229533.I1RYX6	pp	229533.V6RPQ8
229533.I1RYX6	pp	229533.I1S2Q4
229533.I1RYX6	pp	229533.I1S1W8
229533.I1RYX6	pp	229533.I1S064
229533.I1RYX6	pp	229533.V6RH92
229533.I1RYX6	pp	229533.I1S3G4
229533.I1RYX6	pp	229533.I1RZ29
229533.I1RYX6	pp	229533.V6RRM0
229533.I1RYX6	pp	229533.I1S0A0
229533.I1RYX6	pp	229533.I1RZ52
229533.I1RYX6	pp	229533.Q4HYR2
229533.I1RYX6	pp	229533.I1SAF0
229533.I1RYX6	pp	229533.V6RLM7
229533.I1RYX6	pp	229533.V6RBN2
229533.I1RYX6	pp	229533.I1S8D1
229533.I1RYX6	pp	229533.I1S599
229533.I1RYX6	pp	229533.I1S8F8
229533.I1RYX6	pp	229533.I1S0I3
229533.I1RYX6	pp	229533.V6RQW4
229533.I1RYX6	pp	229533.I1S0V6
229533.I1RYX6	pp	229533.V6QU65
229533.I1RYX6	pp	229533.I1S099
229533.I1RYX6	pp	229533.I1RZ70
229533.I1RYX6	pp	229533.I1S4G3
229533.I1RYX6	pp	229533.V6RKK5
229533.A0A1C3YN04	pp	229533.I1S3G4
229533.A0A1C3YN04	pp	229533.I1S2Q4
229533.A0A1C3YN04	pp	229533.I1RDQ2
229533.A0A1C3YN04	pp	229533.I1RWL3
229533.A0A1C3YN04	pp	229533.I1RVB2
229533.A0A1C3YN04	pp	229533.I1S3T7
229533.A0A1C3YN04	pp	229533.I1RYA8
229533.A0A1C3YN04	pp	229533.I1S6M5
229533.A0A1C3YN04	pp	229533.Q4HVQ9
229533.A0A1C3YN04	pp	229533.I1RJB0
229533.A0A1C3YN04	pp	229533.I1RYK1
229533.A0A1C3YN04	pp	229533.I1RQE1
229533.A0A1C3YN04	pp	229533.I1RR68
229533.A0A1C3YN04	pp	229533.I1RYQ4
229533.A0A1C3YN04	pp	229533.I1RCR6
229533.A0A1C3YN04	pp	229533.I1RVI8
229533.A0A1C3YN04	pp	229533.I1RQ60
229533.A0A1C3YN04	pp	229533.I1RD67
229533.A0A1C3YN04	pp	229533.I1RYX6
229533.A0A1C3YN04	pp	229533.I1RUS5
229533.A0A1C3YN04	pp	229533.I1SAF0
229533.A0A1C3YN04	pp	229533.I1REE2
229533.A0A1C3YN04	pp	229533.I1RKZ2
229533.A0A1C3YN04	pp	229533.I1RYW9
229533.A0A1C3YN04	pp	229533.I1RNY6
229533.A0A1C3YN04	pp	229533.I1RPE5
229533.A0A1C3YN04	pp	229533.I1RDN3
229533.A0A1C3YN04	pp	229533.I1RNG4
229533.A0A1C3YN04	pp	229533.I1S1W8
229533.A0A1C3YN04	pp	229533.I1RKZ7
229533.A0A1C3YN04	pp	229533.I1RHC8
229533.A0A1C3YN04	pp	229533.I1S8C1
229533.A0A1C3YN04	pp	229533.I1RW54
229533.A0A1C3YN04	pp	229533.I1RG66
229533.A0A1C3YN04	pp	229533.I1S299
229533.A0A1C3YN04	pp	229533.I1RDV8
229533.A0A1C3YN04	pp	229533.I1S599
229533.A0A1C3YN04	pp	229533.I1RMA2
229533.A0A1C3YN04	pp	229533.I1RY35
229533.A0A1C3YN04	pp	229533.I1RRF5
229533.A0A1C3YN04	pp	229533.I1S267
229533.A0A1C3YN04	pp	229533.I1R9B6
229533.A0A1C3YN04	pp	229533.I1RWM4
229533.A0A1C3YN04	pp	229533.I1RYA2
229533.A0A1C3YN04	pp	229533.I1RAG3
229533.A0A1C3YN04	pp	229533.I1S2C4
229533.A0A1C3YN04	pp	229533.I1RJY7
229533.A0A1C3YN04	pp	229533.I1RNV4
229533.A0A1C3YN04	pp	229533.I1RY81
229533.A0A1C3YN04	pp	229533.I1RA13
229533.A0A1C3YN04	pp	229533.I1RBE7
229533.A0A1C3YN04	pp	229533.I1S8R2
229533.I1RCD2	pp	229533.I1RUB9
229533.I1RCD2	pp	229533.I1S2P7
229533.I1RCD2	pp	229533.I1S6T1
229533.I1RCD2	pp	229533.I1RZ18
229533.I1RNZ9	pp	229533.I1RZT1
229533.I1RNZ9	pp	229533.I1RYZ9
229533.I1RNZ9	pp	229533.V6QV09
229533.A0A1C3YI08	pp	229533.I1RVB2
229533.A0A1C3YI08	pp	229533.I1RQ60
229533.A0A1C3YI08	pp	229533.I1RYQ4
229533.A0A1C3YI08	pp	229533.A0A1C3YJI5
229533.A0A1C3YI08	pp	229533.I1RUS5
229533.A0A1C3YI08	pp	229533.I1RPE5
229533.A0A1C3YI08	pp	229533.I1SAF0
229533.A0A1C3YI08	pp	229533.I1RY35
229533.A0A1C3YI08	pp	229533.I1RW54
229533.A0A1C3YI08	pp	229533.I1RQE1
229533.A0A1C3YI08	pp	229533.I1S1W8
229533.A0A1C3YI08	pp	229533.Q4HVQ9
229533.A0A1C3YI08	pp	229533.I1RDQ2
229533.A0A1C3YI08	pp	229533.I1RNG4
229533.A0A1C3YI08	pp	229533.I1RD67
229533.A0A1C3YI08	pp	229533.I1RYA8
229533.A0A1C3YI08	pp	229533.I1RYX6
229533.A0A1C3YI08	pp	229533.I1RYK1
229533.A0A1C3YI08	pp	229533.I1RYW9
229533.A0A1C3YI08	pp	229533.I1RJB0
229533.A0A1C3YI08	pp	229533.I1R9B6
229533.A0A1C3YI08	pp	229533.I1RRF5
229533.A0A1C3YI08	pp	229533.A0A1C3YKL7
229533.A0A1C3YI08	pp	229533.I1S3G4
229533.A0A1C3YI08	pp	229533.I1S6M5
229533.A0A1C3YI08	pp	229533.I1RYA2
229533.A0A1C3YI08	pp	229533.I1RNV4
229533.A0A1C3YI08	pp	229533.I1RWL3
229533.A0A1C3YI08	pp	229533.I1S2C4
229533.A0A1C3YI08	pp	229533.I1RCR6
229533.A0A1C3YI08	pp	229533.I1RNY6
229533.A0A1C3YI08	pp	229533.I1RBE7
229533.A0A1C3YI08	pp	229533.I1RKZ7
229533.A0A1C3YI08	pp	229533.I1RHC8
229533.A0A1C3YI08	pp	229533.I1RKZ2
229533.A0A1C3YI08	pp	229533.A0A1C3YKX1
229533.A0A1C3YI08	pp	229533.I1S599
229533.A0A1C3YI08	pp	229533.I1RG66
229533.A0A1C3YI08	pp	229533.I1S267
229533.I1RS43	pp	229533.I1RVZ4
229533.I1RS43	pp	229533.V6QUE6
229533.I1RS43	pp	229533.I1RXU0
229533.I1RS43	pp	229533.I1RTC2
229533.I1RS43	pp	229533.I1RZ11
229533.I1RS43	pp	229533.Q4I5I4
229533.I1RS43	pp	229533.I1S3D7
229533.I1RS43	pp	229533.I1RT35
229533.I1RS43	pp	229533.I1S276
229533.I1RS43	pp	229533.I1RZB5
229533.I1RS43	pp	229533.I1RSH4
229533.I1RDB7	pp	229533.Q4HTS9
229533.I1RDB7	pp	229533.I1RK47
229533.I1RDB7	pp	229533.I1RTU1
229533.I1RDB7	pp	229533.I1RKJ7
229533.I1RDB7	pp	229533.I1RNJ7
229533.I1RDB7	pp	229533.I1RYU0
229533.I1RDB7	pp	229533.I1RND2
229533.I1RDB7	pp	229533.V6QT89
229533.I1S4G3	pp	229533.Q4HVQ9
229533.I1S4G3	pp	229533.I1SAF0
229533.I1S4G3	pp	229533.I1S6M5
229533.I1S4G3	pp	229533.I1S599
229533.I1RWZ3	pp	229533.I1S1W8
229533.I1RWZ3	pp	229533.I1RY35
229533.I1RWZ3	pp	229533.I1S2C4
229533.I1RWZ3	pp	229533.I1RYX6
229533.I1RWZ3	pp	229533.I1S3G4
229533.I1RWZ3	pp	229533.I1SAF0
229533.I1RWZ3	pp	229533.I1RYQ4
229533.I1RWZ3	pp	229533.I1RYW9
229533.I1RWZ3	pp	229533.I1S6M5
229533.I1RWZ3	pp	229533.I1S267
229533.I1RWZ3	pp	229533.Q4HVQ9
229533.I1RWZ3	pp	229533.I1RYA2
229533.I1RWZ3	pp	229533.I1RYK1
229533.I1RWZ3	pp	229533.I1RYA8
229533.I1RWZ3	pp	229533.I1S599
229533.I1RZY9	pp	229533.V6QV09
229533.A0A098D8K2	pp	229533.I1RBE7
229533.A0A098D8K2	pp	229533.I1RYA0
229533.A0A098D8K2	pp	229533.I1S0I3
229533.A0A098D8K2	pp	229533.I1RY74
229533.A0A098D8K2	pp	229533.I1RG33
229533.A0A098D8K2	pp	229533.V6QU65
229533.A0A098D8K2	pp	229533.I1RUQ3
229533.A0A098D8K2	pp	229533.I1S8F8
229533.A0A098D8K2	pp	229533.I1S4G3
229533.A0A098D8K2	pp	229533.I1RM26
229533.A0A098D8K2	pp	229533.I1RPW1
229533.A0A098D8K2	pp	229533.I1RYC8
229533.A0A098D8K2	pp	229533.A0A098DEV0
229533.A0A098D8K2	pp	229533.I1S599
229533.A0A098D8K2	pp	229533.A0A098DHF2
229533.A0A098D8K2	pp	229533.A0A1C3YI08
229533.A0A098D8K2	pp	229533.I1RYA2
229533.A0A098D8K2	pp	229533.I1RWZ3
229533.A0A098D8K2	pp	229533.I1S8S9
229533.A0A098D8K2	pp	229533.I1RKZ2
229533.A0A098D8K2	pp	229533.I1RGG7
229533.A0A098D8K2	pp	229533.A0A1C3YKX1
229533.A0A098D8K2	pp	229533.I1RCG5
229533.A0A098D8K2	pp	229533.I1S099
229533.A0A098D8K2	pp	229533.I1RL49
229533.A0A098D8K2	pp	229533.I1RG66
229533.A0A098D8K2	pp	229533.I1RB38
229533.A0A098D8K2	pp	229533.A0A098DUS9
229533.A0A098D8K2	pp	229533.I1RNV4
229533.A0A098D8K2	pp	229533.V6RXR0
229533.A0A098D8K2	pp	229533.I1RPI4
229533.A0A098D8K2	pp	229533.I1RCV1
229533.A0A098D8K2	pp	229533.I1RJJ7
229533.A0A098D8K2	pp	229533.V6QUG0
229533.A0A098D8K2	pp	229533.I1RAV0
229533.A0A098D8K2	pp	229533.I1S1W8
229533.A0A098D8K2	pp	229533.I1RVV3
229533.A0A098D8K2	pp	229533.I1RSB7
229533.A0A098D8K2	pp	229533.I1RNY6
229533.A0A098D8K2	pp	229533.I1RUS5
229533.A0A098D8K2	pp	229533.I1RKZ7
229533.A0A098D8K2	pp	229533.A0A098DYP8
229533.A0A098D8K2	pp	229533.I1RYA8
229533.A0A098D8K2	pp	229533.I1RYK1
229533.A0A098D8K2	pp	229533.I1RHC8
229533.A0A098D8K2	pp	229533.A0A1C3YMF1
229533.A0A098D8K2	pp	229533.I1SAF0
229533.A0A098D8K2	pp	229533.I1S4S1
229533.A0A098D8K2	pp	229533.I1RNM7
229533.A0A098D8K2	pp	229533.I1RJB0
229533.A0A098D8K2	pp	229533.I1RQ60
229533.A0A098D8K2	pp	229533.I1S2Q4
229533.A0A098D8K2	pp	229533.I1RU18
229533.A0A098D8K2	pp	229533.I1S3G4
229533.A0A098D8K2	pp	229533.A0A1C3YJW4
229533.A0A098D8K2	pp	229533.I1RVB2
229533.A0A098D8K2	pp	229533.I1RYX6
229533.A0A098D8K2	pp	229533.I1RW43
229533.A0A098D8K2	pp	229533.I1RH91
229533.A0A098D8K2	pp	229533.I1RYQ4
229533.A0A098D8K2	pp	229533.I1RDE7
229533.A0A098D8K2	pp	229533.I1RY49
229533.A0A098D8K2	pp	229533.I1RDQ2
229533.A0A098D8K2	pp	229533.A0A1C3YJI5
229533.A0A098D8K2	pp	229533.I1RAR3
229533.A0A098D8K2	pp	229533.I1R9B6
229533.A0A098D8K2	pp	229533.A0A1C3YN04
229533.A0A098D8K2	pp	229533.I1S6M5
229533.A0A098D8K2	pp	229533.I1RPN4
229533.A0A098D8K2	pp	229533.I1RNG4
229533.A0A098D8K2	pp	229533.A0A1C3YKL7
229533.A0A098D8K2	pp	229533.V6RHD0
229533.A0A098D8K2	pp	229533.I1RRF5
229533.A0A098D8K2	pp	229533.A0A0E0SMT9
229533.A0A098D8K2	pp	229533.I1RP86
229533.A0A098D8K2	pp	229533.Q4HVQ9
229533.A0A098D8K2	pp	229533.I1RCR6
229533.A0A098D8K2	pp	229533.I1RD67
229533.A0A098D8K2	pp	229533.I1RL81
229533.A0A098D8K2	pp	229533.I1RVX9
229533.A0A098D8K2	pp	229533.Q4HXF0
229533.A0A098D8K2	pp	229533.I1RBY9
229533.A0A098D8K2	pp	229533.A0A098DVZ4
229533.A0A098D8K2	pp	229533.I1RYW9
229533.A0A098D8K2	pp	229533.I1S1B8
229533.A0A098D8K2	pp	229533.I1RQE1
229533.A0A098D8K2	pp	229533.I1RRK7
229533.A0A098D8K2	pp	229533.I1R9W4
229533.A0A098D8K2	pp	229533.I1RTY0
229533.A0A098D8K2	pp	229533.A0A098DDV4
229533.A0A098DUS9	pp	229533.A0A1C3YLB3
229533.A0A098DUS9	pp	229533.I1RNV4
229533.A0A098DUS9	pp	229533.V6QU65
229533.A0A098DUS9	pp	229533.I1RVI8
229533.A0A098DUS9	pp	229533.A0A1C3YJI5
229533.A0A098DUS9	pp	229533.A0A1C3YJH4
229533.A0A098DUS9	pp	229533.I1S2C4
229533.A0A098DUS9	pp	229533.I1RY49
229533.A0A098DUS9	pp	229533.I1RQ87
229533.A0A098DUS9	pp	229533.I1RYQ4
229533.A0A098DUS9	pp	229533.A0A1C3YLC2
229533.A0A098DUS9	pp	229533.I1RJB0
229533.A0A098DUS9	pp	229533.I1RY81
229533.A0A098DUS9	pp	229533.I1RYA2
229533.A0A098DUS9	pp	229533.I1RYK1
229533.A0A098DUS9	pp	229533.A0A1C3YKW4
229533.A0A098DUS9	pp	229533.I1S8R2
229533.A0A098DUS9	pp	229533.I1RJY7
229533.A0A098DUS9	pp	229533.I1RBE7
229533.A0A098DUS9	pp	229533.V6RH92
229533.A0A098DUS9	pp	229533.I1RHC8
229533.A0A098DUS9	pp	229533.I1RKZ7
229533.A0A098DUS9	pp	229533.I1RZ70
229533.A0A098DUS9	pp	229533.I1RYA8
229533.A0A098DUS9	pp	229533.I1RUQ3
229533.A0A098DUS9	pp	229533.I1RA13
229533.A0A098DUS9	pp	229533.I1RNY6
229533.A0A098DUS9	pp	229533.A0A1C3YKX1
229533.A0A098DUS9	pp	229533.I1S3T7
229533.A0A098DUS9	pp	229533.I1RKZ2
229533.A0A098DUS9	pp	229533.I1S147
229533.A0A098DUS9	pp	229533.A0A1C3YL54
229533.A0A098DUS9	pp	229533.I1RDU5
229533.A0A098DUS9	pp	229533.I1RVB2
229533.A0A098DUS9	pp	229533.I1RQE1
229533.A0A098DUS9	pp	229533.I1RCR6
229533.A0A098DUS9	pp	229533.I1REE2
229533.A0A098DUS9	pp	229533.I1RWL3
229533.A0A098DUS9	pp	229533.I1RWM4
229533.A0A098DUS9	pp	229533.I1RR68
229533.A0A098DUS9	pp	229533.I1S148
229533.A0A098DUS9	pp	229533.I1S3G4
229533.A0A098DUS9	pp	229533.I1RBY9
229533.A0A098DUS9	pp	229533.I1RAG3
229533.A0A098DUS9	pp	229533.I1RH92
229533.A0A098DUS9	pp	229533.I1S2Q4
229533.A0A098DUS9	pp	229533.I1RN88
229533.A0A098DUS9	pp	229533.I1S267
229533.A0A098DUS9	pp	229533.I1S6M5
229533.A0A098DUS9	pp	229533.I1RWN7
229533.A0A098DUS9	pp	229533.A0A1C3YKL7
229533.A0A098DUS9	pp	229533.I1S599
229533.A0A098DUS9	pp	229533.I1RY35
229533.A0A098DUS9	pp	229533.I1RDV8
229533.A0A098DUS9	pp	229533.I1RMA2
229533.A0A098DUS9	pp	229533.I1S8D1
229533.A0A098DUS9	pp	229533.I1S1W8
229533.A0A098DUS9	pp	229533.I1RDQ2
229533.A0A098DUS9	pp	229533.I1S099
229533.A0A098DUS9	pp	229533.I1RW54
229533.A0A098DUS9	pp	229533.I1RB07
229533.A0A098DUS9	pp	229533.I1RG66
229533.A0A098DUS9	pp	229533.I1RDN3
229533.A0A098DUS9	pp	229533.I1R9B6
229533.A0A098DUS9	pp	229533.I1RQ60
229533.A0A098DUS9	pp	229533.I1RPE5
229533.A0A098DUS9	pp	229533.I1S8D2
229533.A0A098DUS9	pp	229533.I1SAF0
229533.A0A098DUS9	pp	229533.A0A0E0RNI4
229533.A0A098DUS9	pp	229533.I1RRF5
229533.A0A098DUS9	pp	229533.I1RGC3
229533.A0A098DUS9	pp	229533.I1S299
229533.A0A098DUS9	pp	229533.A0A1C3YN04
229533.A0A098DUS9	pp	229533.A0A098DYP8
229533.A0A098DUS9	pp	229533.I1S8C1
229533.A0A098DUS9	pp	229533.I1RNG4
229533.A0A098DUS9	pp	229533.I1RYW9
229533.A0A098DUS9	pp	229533.I1RUS5
229533.A0A098DUS9	pp	229533.I1RYX6
229533.A0A098DUS9	pp	229533.I1RD67
229533.A0A098DG62	pp	229533.I1RJW8
229533.A0A098DG62	pp	229533.I1RB36
229533.A0A098DG62	pp	229533.I1RXE5
229533.A0A098DG62	pp	229533.A0A0E0SQJ6
229533.A0A098DG62	pp	229533.A0A1C3YN58
229533.A0A098DG62	pp	229533.I1RDC9
229533.A0A098DG62	pp	229533.A0A1C3YHH5
229533.A0A098DG62	pp	229533.A0A1C3YK75
229533.A0A098DG62	pp	229533.I1RVY0
229533.A0A098DG62	pp	229533.A0A1C3YJ12
229533.A0A098DG62	pp	229533.I1RCN2
229533.A0A098DG62	pp	229533.I1RMA5
229533.A0A098DG62	pp	229533.A0A1C3YK01
229533.A0A098DG62	pp	229533.I1RS43
229533.A0A098DG62	pp	229533.A0A1C3YJZ2
229533.A0A098DG62	pp	229533.A0A0E0SPD4
229533.A0A098DG62	pp	229533.A0A1C3YL16
229533.A0A098DG62	pp	229533.A0A1C3YMF9
229533.A0A098DG62	pp	229533.I1R9Q0
229533.A0A098DG62	pp	229533.I1RGW0
229533.A0A098DG62	pp	229533.I1RKR6
229533.A0A098DG62	pp	229533.I1RB73
229533.A0A098DG62	pp	229533.V6QV38
229533.I1RA81	pp	229533.P0C431
229533.I1RA81	pp	229533.I1RAH8
229533.I1RA81	pp	229533.I1RN81
229533.I1RA81	pp	229533.I1RKG1
229533.I1RA81	pp	229533.I1RJR9
229533.I1RA81	pp	229533.I1RWL6
229533.I1RA81	pp	229533.I1RTB7
229533.I1RA81	pp	229533.I1REI2
229533.I1RA81	pp	229533.I1RAB6
229533.I1RA81	pp	229533.I1RQN9
229533.I1RA81	pp	229533.V6RR76
229533.I1RA81	pp	229533.I1RQL4
229533.I1RA81	pp	229533.I1S0S6
229533.I1RAV0	pp	229533.I1RJY7
229533.I1RAV0	pp	229533.I1RQE0
229533.I1RAV0	pp	229533.I1REE2
229533.I1RAV0	pp	229533.V6RWB3
229533.I1RAV0	pp	229533.I1RIB5
229533.I1RAV0	pp	229533.I1RBE7
229533.I1RAV0	pp	229533.I1S8D3
229533.I1RAV0	pp	229533.I1RPR1
229533.I1RAV0	pp	229533.I1RNY6
229533.I1RAV0	pp	229533.I1RG66
229533.I1RAV0	pp	229533.I1RQA3
229533.I1RAV0	pp	229533.I1RDQ2
229533.I1RAV0	pp	229533.I1RRS6
229533.I1RAV0	pp	229533.I1RWT6
229533.I1RAV0	pp	229533.I1RWL3
229533.I1RAV0	pp	229533.I1S267
229533.I1RAV0	pp	229533.I1RYK1
229533.I1RAV0	pp	229533.I1RT50
229533.I1RAV0	pp	229533.I1RVB2
229533.I1RAV0	pp	229533.I1RCR6
229533.I1RAV0	pp	229533.I1RQE1
229533.I1RAV0	pp	229533.I1RY12
229533.I1RAV0	pp	229533.I1RYA2
229533.I1RAV0	pp	229533.I1RQ60
229533.I1RAV0	pp	229533.I1RJR8
229533.I1RAV0	pp	229533.I1S8C1
229533.I1RAV0	pp	229533.I1RYQ4
229533.I1RAV0	pp	229533.I1RQJ7
229533.I1RAV0	pp	229533.I1RXX1
229533.I1RAV0	pp	229533.I1RYX6
229533.I1RAV0	pp	229533.I1RD67
229533.I1RAV0	pp	229533.I1RCU2
229533.I1RAV0	pp	229533.I1S224
229533.I1RAV0	pp	229533.I1RY81
229533.I1RAV0	pp	229533.V6RCC0
229533.I1RAV0	pp	229533.I1RHC8
229533.I1RAV0	pp	229533.I1RKZ7
229533.I1RAV0	pp	229533.I1RYP5
229533.I1RAV0	pp	229533.I1RKZ2
229533.I1RAV0	pp	229533.I1RAX2
229533.I1RAV0	pp	229533.I1S6M5
229533.I1RAV0	pp	229533.I1RZC3
229533.I1RAV0	pp	229533.I1SAF0
229533.I1RAV0	pp	229533.I1S968
229533.I1RAV0	pp	229533.I1RPE5
229533.I1RAV0	pp	229533.V6R5T7
229533.I1RAV0	pp	229533.I1RY32
229533.I1RAV0	pp	229533.I1RY44
229533.I1RAV0	pp	229533.I1S599
229533.I1RAV0	pp	229533.I1RMA2
229533.I1RAV0	pp	229533.I1S2E9
229533.I1RAV0	pp	229533.I1RPV8
229533.I1RAV0	pp	229533.I1RNG4
229533.I1RAV0	pp	229533.I1RQV7
229533.I1RAV0	pp	229533.I1RF24
229533.I1RAV0	pp	229533.I1RJS1
229533.I1RAV0	pp	229533.I1S1W8
229533.I1RAV0	pp	229533.I1RF85
229533.I1RAV0	pp	229533.I1RSA5
229533.I1RAV0	pp	229533.I1RNV4
229533.I1RAV0	pp	229533.I1RYW9
229533.I1RAV0	pp	229533.I1S5D0
229533.I1RAV0	pp	229533.I1RRF5
229533.I1RAV0	pp	229533.I1S6V0
229533.I1RAV0	pp	229533.I1RW54
229533.I1RAV0	pp	229533.I1RRW0
229533.I1RAV0	pp	229533.I1S299
229533.I1RAV0	pp	229533.I1RJB0
229533.I1RAV0	pp	229533.I1S2C4
229533.I1RAV0	pp	229533.I1RH91
229533.I1RAV0	pp	229533.I1RIJ6
229533.I1RAV0	pp	229533.I1RUR8
229533.I1RAV0	pp	229533.I1SAB4
229533.I1RAV0	pp	229533.I1RB05
229533.I1RAV0	pp	229533.I1S8R2
229533.I1RAV0	pp	229533.I1RUS5
229533.I1RAV0	pp	229533.I1RK55
229533.I1RAV0	pp	229533.I1RYA8
229533.I1RAV0	pp	229533.I1S3G4
229533.I1RAV0	pp	229533.I1RY35
229533.I1RAV0	pp	229533.I1S3T7
229533.I1RAV0	pp	229533.I1RFW0
229533.I1RAV0	pp	229533.I1RC71
229533.I1RAV0	pp	229533.V6RCJ5
229533.I1RUD3	pp	229533.I1RVV7
229533.I1RUD3	pp	229533.I1S569
229533.I1R9D6	pp	229533.V6QWB1
229533.I1R9D6	pp	229533.I1RIA5
229533.I1R9D6	pp	229533.I1RSW5
229533.I1R9D6	pp	229533.Q4I2M7
229533.I1R9D6	pp	229533.I1RN54
229533.I1R9D6	pp	229533.I1RY81
229533.I1R9D6	pp	229533.I1RY35
229533.I1R9D6	pp	229533.I1S050
229533.I1R9D6	pp	229533.I1RCS1
229533.I1RG66	pp	229533.I1RPI4
229533.I1RG66	pp	229533.I1SAF0
229533.I1RG66	pp	229533.I1RVV3
229533.I1RG66	pp	229533.I1RUS5
229533.I1RG66	pp	229533.V6QUG0
229533.I1RG66	pp	229533.I1S1W8
229533.I1RG66	pp	229533.I1RJJ7
229533.I1RG66	pp	229533.V6RXR0
229533.I1RG66	pp	229533.I1RL49
229533.I1RG66	pp	229533.I1S4S1
229533.I1RG66	pp	229533.I1RW43
229533.I1RG66	pp	229533.I1RY49
229533.I1RG66	pp	229533.I1RU18
229533.I1RG66	pp	229533.I1RNM7
229533.I1RG66	pp	229533.I1S2Q4
229533.I1RG66	pp	229533.I1RVB2
229533.I1RG66	pp	229533.I1RTY0
229533.I1RG66	pp	229533.I1RH91
229533.I1RG66	pp	229533.I1S3G4
229533.I1RG66	pp	229533.I1RYQ4
229533.I1RG66	pp	229533.I1RP86
229533.I1RG66	pp	229533.I1RQE1
229533.I1RG66	pp	229533.I1RPN4
229533.I1RG66	pp	229533.I1RQ60
229533.I1RG66	pp	229533.I1S1B8
229533.I1RG66	pp	229533.I1RYK1
229533.I1RG66	pp	229533.I1RYX6
229533.I1RG66	pp	229533.I1RJB0
229533.I1RG66	pp	229533.I1RYA8
229533.I1RG66	pp	229533.I1RYW9
229533.I1RG66	pp	229533.I1RSB7
229533.I1RG66	pp	229533.Q4HXF0
229533.I1RG66	pp	229533.I1S4G3
229533.I1RG66	pp	229533.I1RRF5
229533.I1RG66	pp	229533.I1RL81
229533.I1RG66	pp	229533.I1RUQ3
229533.I1RG66	pp	229533.I1S0I3
229533.I1RG66	pp	229533.V6RHD0
229533.I1RG66	pp	229533.I1RM26
229533.I1RG66	pp	229533.I1RNG4
229533.I1RG66	pp	229533.V6QU65
229533.I1RG66	pp	229533.I1S6M5
229533.I1RG66	pp	229533.I1RYA0
229533.I1RG66	pp	229533.I1RY74
229533.I1RG66	pp	229533.Q4HVQ9
229533.I1RG66	pp	229533.I1S8S9
229533.I1RG66	pp	229533.I1RVX9
229533.I1RG66	pp	229533.I1RNV4
229533.I1RG66	pp	229533.V6RY56
229533.I1RG66	pp	229533.I1RYA2
229533.I1RG66	pp	229533.I1S8F8
229533.I1RG66	pp	229533.I1RWZ3
229533.I1RG66	pp	229533.I1RPW1
229533.I1RG66	pp	229533.I1RYC8
229533.I1RG66	pp	229533.I1RGG7
229533.I1RG66	pp	229533.I1S099
229533.I1RG66	pp	229533.I1RHC8
229533.I1RG66	pp	229533.I1RKZ2
229533.I1RG66	pp	229533.I1RVV7
229533.I1RG66	pp	229533.I1S599
229533.I1RG66	pp	229533.I1RKZ7
229533.I1RG66	pp	229533.I1S4D0
229533.I1RG66	pp	229533.I1RNY6
229533.I1RPC2	pp	229533.I1S4R1
229533.I1RPC2	pp	229533.I1S098
229533.I1RPC2	pp	229533.I1RUF8
229533.I1RPC2	pp	229533.Q4I7L0
229533.I1RPC2	pp	229533.I1RYZ9
229533.I1RPC2	pp	229533.V6RGI1
229533.I1RPC2	pp	229533.I1RQ13
229533.I1RPC2	pp	229533.I1RY84
229533.I1RPC2	pp	229533.I1S9S6
229533.I1RPC2	pp	229533.I1RS56
229533.I1RPC2	pp	229533.I1RSL8
229533.I1RPC2	pp	229533.Q4IJM4
229533.I1RPC2	pp	229533.V6QV09
229533.I1RPC2	pp	229533.I1RT62
229533.A0A098E1W1	pp	229533.I1RXB5
229533.A0A098E1W1	pp	229533.A0A1C3YKT9
229533.A0A098E1W1	pp	229533.I1RH68
229533.A0A098E1W1	pp	229533.I1RJR9
229533.A0A098E1W1	pp	229533.I1RWL6
229533.A0A098E1W1	pp	229533.I1RD70
229533.A0A098E1W1	pp	229533.A0A1C3YJG7
229533.A0A098E1W1	pp	229533.I1RWA9
229533.A0A098E1W1	pp	229533.I1RQN9
229533.A0A098E1W1	pp	229533.A0A0E0SGT0
229533.A0A098E1W1	pp	229533.I1RLX6
229533.A0A098E1W1	pp	229533.I1S0S6
229533.A0A098E1W1	pp	229533.P0C431
229533.A0A098E1W1	pp	229533.A0A1C3YLH6
229533.A0A098E1W1	pp	229533.I1S549
229533.A0A098E1W1	pp	229533.A0A1C3YIZ8
229533.A0A098E1W1	pp	229533.I1RA39
229533.A0A098E1W1	pp	229533.I1RWM0
229533.A0A098DEV0	pp	229533.I1RHC8
229533.A0A098DEV0	pp	229533.I1RKZ7
229533.A0A098DEV0	pp	229533.I1RG66
229533.A0A098DEV0	pp	229533.I1S1W8
229533.A0A098DEV0	pp	229533.I1S599
229533.A0A098DEV0	pp	229533.I1RW54
229533.A0A098DEV0	pp	229533.I1S267
229533.A0A098DEV0	pp	229533.I1RY35
229533.A0A098DEV0	pp	229533.I1S3G4
229533.A0A098DEV0	pp	229533.I1RDQ2
229533.A0A098DEV0	pp	229533.I1S6M5
229533.A0A098DEV0	pp	229533.I1RVB2
229533.A0A098DEV0	pp	229533.I1RWL3
229533.A0A098DEV0	pp	229533.A0A1C3YKL7
229533.A0A098DEV0	pp	229533.I1RYA8
229533.A0A098DEV0	pp	229533.I1RJB0
229533.A0A098DEV0	pp	229533.I1RYK1
229533.A0A098DEV0	pp	229533.I1RYA2
229533.A0A098DEV0	pp	229533.Q4HVQ9
229533.A0A098DEV0	pp	229533.I1RYQ4
229533.A0A098DEV0	pp	229533.A0A1C3YJI5
229533.A0A098DEV0	pp	229533.I1RQE1
229533.A0A098DEV0	pp	229533.I1S2C4
229533.A0A098DEV0	pp	229533.I1RNV4
229533.A0A098DEV0	pp	229533.I1RBE7
229533.A0A098DEV0	pp	229533.I1RCR6
229533.A0A098DEV0	pp	229533.I1RQ60
229533.A0A098DEV0	pp	229533.I1RD67
229533.A0A098DEV0	pp	229533.A0A1C3YKX1
229533.A0A098DEV0	pp	229533.I1RKZ2
229533.A0A098DEV0	pp	229533.I1RNY6
229533.A0A098DEV0	pp	229533.I1RUS5
229533.A0A098DEV0	pp	229533.I1RYW9
229533.A0A098DEV0	pp	229533.I1RRF5
229533.A0A098DEV0	pp	229533.I1SAF0
229533.A0A098DEV0	pp	229533.I1R9B6
229533.A0A098DEV0	pp	229533.I1RYX6
229533.A0A098DEV0	pp	229533.I1RPE5
229533.A0A098DEV0	pp	229533.A0A098DYP8
229533.A0A098DEV0	pp	229533.I1RNG4
229533.A0A1C3YJF5	pp	229533.I1S096
229533.A0A1C3YJF5	pp	229533.P0C431
229533.A0A1C3YJF5	pp	229533.I1RWL6
229533.A0A1C3YJF5	pp	229533.I1RQL4
229533.A0A1C3YJF5	pp	229533.I1RJR9
229533.A0A1C3YJF5	pp	229533.I1RTB7
229533.A0A1C3YJF5	pp	229533.I1RKG1
229533.A0A1C3YJF5	pp	229533.A0A1C3YLN8
229533.A0A1C3YJF5	pp	229533.I1RA81
229533.A0A098D6W3	pp	229533.I1S1W8
229533.A0A098D6W3	pp	229533.I1S2Q4
229533.A0A098D6W3	pp	229533.I1RTY0
229533.A0A098D6W3	pp	229533.I1S3G4
229533.A0A098D6W3	pp	229533.A0A1C3YJI5
229533.A0A098D6W3	pp	229533.I1S1B8
229533.A0A098D6W3	pp	229533.I1RH91
229533.A0A098D6W3	pp	229533.I1RJJ7
229533.A0A098D6W3	pp	229533.I1RQE1
229533.A0A098D6W3	pp	229533.A0A1C3YKL7
229533.A0A098D6W3	pp	229533.A0A098E3P8
229533.A0A098D6W3	pp	229533.I1RBY9
229533.A0A098D6W3	pp	229533.I1RYX6
229533.A0A098D6W3	pp	229533.I1RNG4
229533.A0A098D6W3	pp	229533.A0A1C3YN04
229533.A0A098D6W3	pp	229533.A0A1C3YI08
229533.A0A098D6W3	pp	229533.I1RBE7
229533.A0A098D6W3	pp	229533.Q4HVQ9
229533.A0A098D6W3	pp	229533.I1S4G3
229533.A0A098D6W3	pp	229533.I1RWZ3
229533.A0A098D6W3	pp	229533.A0A098D8K2
229533.A0A098D6W3	pp	229533.A0A098DUS9
229533.A0A098D6W3	pp	229533.A0A1C3YMF1
229533.A0A098D6W3	pp	229533.I1RAV0
229533.A0A098D6W3	pp	229533.I1RG66
229533.A0A098D6W3	pp	229533.A0A098DEV0
229533.A0A1C3YL03	pp	229533.I1RN17
229533.A0A1C3YL03	pp	229533.I1RVY0
229533.I1S4R1	pp	229533.V6RGI1
229533.I1S4R1	pp	229533.V6QV09
229533.A0A1C3YL00	pp	229533.I1RSR8
229533.I1RKG1	pp	229533.I1RPL7
229533.I1RKG1	pp	229533.I1RWL6
229533.I1RKG1	pp	229533.P0C431
229533.I1RKG1	pp	229533.I1RN81
229533.I1RKG1	pp	229533.I1RTB7
229533.I1RKG1	pp	229533.I1RQL4
229533.I1S8H5	pp	229533.I1SAH9
229533.A0A0E0RTV6	pp	229533.I1RFC6
229533.A0A0E0RTV6	pp	229533.I1RWY4
229533.I1RVL7	pp	229533.I1RVT5
229533.I1RVL7	pp	229533.I1SAJ8
229533.I1RVL7	pp	229533.I1RWV9
229533.I1RVL7	pp	229533.I1S166
229533.I1RVL7	pp	229533.I1S5E5
229533.Q00909	pp	229533.V6RG22
229533.Q00909	pp	229533.V6RPN0
229533.Q00909	pp	229533.Q4HZS8
229533.I1S096	pp	229533.I1S1V5
229533.I1S096	pp	229533.Q4HYC1
229533.I1S096	pp	229533.I1S1C8
229533.I1S096	pp	229533.P0C431
229533.I1S096	pp	229533.Q5I2J3
229533.A0A098D7J4	pp	229533.I1SAJ8
229533.A0A098D7J4	pp	229533.I1RUB2
229533.A0A098D7J4	pp	229533.A0A098DEU5
229533.A0A098D7J4	pp	229533.I1S5E5
229533.A0A098D7J4	pp	229533.A0A098DC45
229533.A0A098D7J4	pp	229533.I1RVT5
229533.A0A098D7J4	pp	229533.I1RL11
229533.A0A098D7J4	pp	229533.A0A098DQH7
229533.A0A098D7J4	pp	229533.I1RDS5
229533.A0A098D7J4	pp	229533.I1RHS7
229533.A0A098D7J4	pp	229533.A0A098D8A0
229533.A0A098D7J4	pp	229533.I1RWV9
229533.A0A098D7J4	pp	229533.A0A1C3YJK1
229533.A0A098D7J4	pp	229533.I1RLA7
229533.A0A098D7J4	pp	229533.I1RVD8
229533.A0A098D7J4	pp	229533.I1RPZ7
229533.A0A098D7J4	pp	229533.I1S166
229533.A0A098D7J4	pp	229533.I1REX6
229533.A0A098D7J4	pp	229533.A0A098DC24
229533.A0A098D7J4	pp	229533.I1RF58
229533.A0A098D7J4	pp	229533.I1RJE8
229533.I1S9S6	pp	229533.V6RGI1
229533.I1S9S6	pp	229533.V6QV09
229533.A0A098D8A0	pp	229533.A0A1C3YIP3
229533.A0A098D8A0	pp	229533.A0A098E2M9
229533.A0A098D8A0	pp	229533.A0A098E3B9
229533.A0A098D8A0	pp	229533.I1RPR1
229533.A0A098D8A0	pp	229533.A0A1C3YK32
229533.A0A098D8A0	pp	229533.I1RHK0
229533.A0A098D8A0	pp	229533.I1RIV2
229533.A0A098D8A0	pp	229533.I1RVL7
229533.A0A098D8A0	pp	229533.I1RFC3
229533.A0A098D8A0	pp	229533.I1RQX6
229533.A0A098D8A0	pp	229533.I1S8H5
229533.A0A098D8A0	pp	229533.A0A0E0RTV6
229533.A0A098D8A0	pp	229533.Q00909
229533.A0A098D8A0	pp	229533.I1S9Z4
229533.A0A098D8A0	pp	229533.A0A1C3YMP1
229533.A0A098D8A0	pp	229533.I1RVM4
229533.A0A098D8A0	pp	229533.I1S5U5
229533.A0A098D8A0	pp	229533.I1RFC6
229533.A0A098D8A0	pp	229533.I1RQ48
229533.A0A098D8A0	pp	229533.I1RK69
229533.A0A098D8A0	pp	229533.A0A1C3YKA2
229533.A0A098D8A0	pp	229533.Q4HZS8
229533.A0A098D8A0	pp	229533.I1S2J4
229533.A0A098D8A0	pp	229533.I1S3K7
229533.A0A098D8A0	pp	229533.I1RF49
229533.A0A098D8A0	pp	229533.A0A098E0Z2
229533.A0A098D8A0	pp	229533.I1S1L0
229533.A0A098D8A0	pp	229533.A0A1C3YJ35
229533.I1S1T5	pp	229533.I1S1W8
229533.I1S1T5	pp	229533.I1S3G4
229533.I1S1T5	pp	229533.I1SAH9
229533.A0A1C3YJC3	pp	229533.I1RRW0
229533.A0A1C3YJC3	pp	229533.V6RGI1
229533.A0A1C3YJC3	pp	229533.I1RC17
229533.A0A1C3YJC3	pp	229533.I1RNY8
229533.A0A1C3YJC3	pp	229533.I1RMQ7
229533.A0A1C3YJC3	pp	229533.I1RY44
229533.A0A1C3YJC3	pp	229533.I1S9U1
229533.A0A1C3YJC3	pp	229533.I1RWT6
229533.A0A1C3YJC3	pp	229533.I1S1W4
229533.A0A1C3YJC3	pp	229533.I1RYY5
229533.A0A1C3YJC3	pp	229533.A0A1C3YJW1
229533.A0A1C3YJC3	pp	229533.I1RHB0
229533.A0A1C3YJC3	pp	229533.I1RGC6
229533.A0A1C3YJC3	pp	229533.I1RQA3
229533.A0A1C3YJC3	pp	229533.I1RYZ9
229533.A0A1C3YJC3	pp	229533.A0A1C3YJT5
229533.A0A1C3YJC3	pp	229533.I1S0E8
229533.A0A1C3YJC3	pp	229533.I1RRN5
229533.A0A1C3YJC3	pp	229533.V6QV09
229533.A0A1C3YJC3	pp	229533.I1RFL7
229533.A0A1C3YJC3	pp	229533.Q4IJM4
229533.A0A1C3YJC3	pp	229533.I1RT62
229533.A0A1C3YJC3	pp	229533.I1RK75
229533.A0A1C3YJC3	pp	229533.I1RYZ0
229533.A0A1C3YJC3	pp	229533.I1R9N1
229533.A0A1C3YJC3	pp	229533.I1RB41
229533.A0A1C3YJC3	pp	229533.I1RD15
229533.A0A1C3YJC3	pp	229533.I1REX8
229533.A0A1C3YJC3	pp	229533.I1R9Y7
229533.A0A1C3YJC3	pp	229533.I1RZ63
229533.A0A1C3YJC3	pp	229533.I1S098
229533.A0A1C3YJC3	pp	229533.I1RL24
229533.A0A1C3YJC3	pp	229533.A0A1C3YJH8
229533.A0A1C3YJC3	pp	229533.I1S2E9
229533.A0A1C3YJC3	pp	229533.I1RPC2
229533.A0A1C3YJC3	pp	229533.A0A1C3YK57
229533.A0A1C3YJC3	pp	229533.I1RAT7
229533.A0A1C3YJC3	pp	229533.A0A1C3YL67
229533.A0A1C3YJC3	pp	229533.I1RRT2
229533.A0A1C3YJC3	pp	229533.I1S224
229533.A0A1C3YJC3	pp	229533.I1S0J7
229533.A0A1C3YJC3	pp	229533.I1RN89
229533.A0A1C3YJC3	pp	229533.I1RM49
229533.I1S2J4	pp	229533.I1S3G4
229533.I1RNX8	pp	229533.I1S147
229533.Q4HZS8	pp	229533.Q4I7L0
229533.Q4HZS8	pp	229533.Q4IPI4
229533.Q4HZS8	pp	229533.V6QUV7
229533.Q4HZS8	pp	229533.Q5I2J3
229533.Q4HZS8	pp	229533.V6RPN0
229533.Q4HZS8	pp	229533.V6QX21
229533.Q4HZS8	pp	229533.Q4I9B7
229533.Q4HZS8	pp	229533.Q4I963
229533.Q4HZS8	pp	229533.Q4ICA8
229533.Q4HZS8	pp	229533.Q4I0J6
229533.Q4HZS8	pp	229533.Q4IER8
229533.Q4HZS8	pp	229533.V6REE9
229533.Q4HZS8	pp	229533.Q4IBX0
229533.I1RD85	pp	229533.I1RFL7
229533.I1RD85	pp	229533.V6QV09
229533.I1RD85	pp	229533.V6RGI1
229533.I1RD85	pp	229533.I1RYZ9
229533.I1RD85	pp	229533.I1RL24
229533.I1RHK0	pp	229533.I1RHS7
229533.I1RHK0	pp	229533.I1RJE8
229533.I1RHK0	pp	229533.I1RLA7
229533.I1RHK0	pp	229533.I1RPZ7
229533.I1RHK0	pp	229533.I1S166
229533.I1RHK0	pp	229533.I1RL11
229533.I1RHK0	pp	229533.I1RVD8
229533.I1RHK0	pp	229533.I1RWV9
229533.I1RHK0	pp	229533.I1S5E5
229533.I1RHK0	pp	229533.I1RI12
229533.I1RHK0	pp	229533.I1RVT5
229533.I1RHK0	pp	229533.I1RUB2
229533.I1RHK0	pp	229533.I1SAJ8
229533.I1RIV2	pp	229533.I1S1W8
229533.I1RIV2	pp	229533.I1RVD8
229533.I1RIV2	pp	229533.I1RWV9
229533.I1RIV2	pp	229533.I1RKD3
229533.I1RIV2	pp	229533.I1RY87
229533.I1RIV2	pp	229533.I1RW06
229533.I1RIV2	pp	229533.I1S3G4
229533.I1RIV2	pp	229533.I1SAJ8
229533.I1RIV2	pp	229533.I1RUB2
229533.I1RIV2	pp	229533.I1RMG9
229533.I1RIV2	pp	229533.I1SAH9
229533.I1RIV2	pp	229533.I1RL11
229533.I1RIV2	pp	229533.I1RWW4
229533.I1RIV2	pp	229533.I1RN13
229533.I1RIV2	pp	229533.I1RNG4
229533.I1RIV2	pp	229533.I1S0K1
229533.I1RIV2	pp	229533.I1RLA7
229533.I1RIV2	pp	229533.I1S0X1
229533.I1RIV2	pp	229533.I1RJE8
229533.I1RIV2	pp	229533.I1RP12
229533.I1RIV2	pp	229533.I1RTY9
229533.I1RIV2	pp	229533.P0C431
229533.I1RIV2	pp	229533.I1RUE3
229533.I1RIV2	pp	229533.I1RQW1
229533.I1RIV2	pp	229533.I1S166
229533.I1RRQ9	pp	229533.I1RYR9
229533.I1RRQ9	pp	229533.I1RYZ9
229533.I1RRQ9	pp	229533.I1RS64
229533.I1RRQ9	pp	229533.I1RZT1
229533.I1RRQ9	pp	229533.V6QV09
229533.I1RLB5	pp	229533.I1RUL3
229533.I1RLB5	pp	229533.I1RMG4
229533.I1RLB5	pp	229533.I1S984
229533.I1RLB5	pp	229533.I1RVW7
229533.I1RLB5	pp	229533.I1RNA1
229533.I1RLB5	pp	229533.I1S574
229533.I1RGD1	pp	229533.I1RYZ9
229533.I1RGD1	pp	229533.I1S0J7
229533.I1RGD1	pp	229533.I1S098
229533.I1RGD1	pp	229533.V6RGI1
229533.I1RGD1	pp	229533.V6QV09
229533.I1RGD1	pp	229533.I1RK75
229533.I1RGD1	pp	229533.I1RL24
229533.I1RGD1	pp	229533.I1RS56
229533.I1RGD1	pp	229533.I1RPC2
229533.I1RGD1	pp	229533.I1RY84
229533.I1RVD9	pp	229533.I1RY87
229533.I1RVD9	pp	229533.I1S3G4
229533.I1RVD9	pp	229533.I1S1W8
229533.I1RVD9	pp	229533.I1RWV9
229533.I1RVD9	pp	229533.I1S166
229533.I1RW36	pp	229533.I1RYZ9
229533.I1RW36	pp	229533.I1RXT9
229533.I1RW36	pp	229533.V6QV09
229533.I1RW36	pp	229533.I1S287
229533.I1RW36	pp	229533.I1RYS9
229533.I1RG95	pp	229533.I1RMG4
229533.I1RG95	pp	229533.I1RVW7
229533.I1RG95	pp	229533.I1RPE5
229533.I1RG95	pp	229533.V6QTX7
229533.I1RG95	pp	229533.I1RLB5
229533.I1RG95	pp	229533.V6R556
229533.I1RG95	pp	229533.V6RM09
229533.I1RG95	pp	229533.I1S9T8
229533.I1RG95	pp	229533.V6REA4
229533.I1RG95	pp	229533.I1RZT6
229533.I1RFC3	pp	229533.I1S1W8
229533.I1RFC3	pp	229533.I1RY87
229533.I1RFC3	pp	229533.I1RVD8
229533.I1RFC3	pp	229533.I1S3G4
229533.I1RFC3	pp	229533.I1RL35
229533.I1RFC3	pp	229533.I1RL11
229533.I1RFC3	pp	229533.I1RNG4
229533.I1RFC3	pp	229533.I1RUB2
229533.I1RFC3	pp	229533.I1RHS7
229533.I1RFC3	pp	229533.I1RWV9
229533.I1RFC3	pp	229533.I1RFQ4
229533.I1RFC3	pp	229533.I1RLA7
229533.I1RFC3	pp	229533.I1S166
229533.I1RFC3	pp	229533.I1S3G0
229533.I1RFC3	pp	229533.I1S478
229533.A0A1C3YIP3	pp	229533.I1S5D0
229533.A0A1C3YIP3	pp	229533.I1RL11
229533.A0A1C3YIP3	pp	229533.I1RVT5
229533.A0A1C3YIP3	pp	229533.I1RQV7
229533.A0A1C3YIP3	pp	229533.I1RMA2
229533.A0A1C3YIP3	pp	229533.V6R5T7
229533.A0A1C3YIP3	pp	229533.I1RK02
229533.A0A1C3YIP3	pp	229533.I1R9F2
229533.A0A1C3YIP3	pp	229533.I1S969
229533.A0A1C3YIP3	pp	229533.I1S5E5
229533.A0A1C3YIP3	pp	229533.I1RSU2
229533.A0A1C3YIP3	pp	229533.I1RST9
229533.A0A1C3YIP3	pp	229533.I1RRS6
229533.A0A1C3YIP3	pp	229533.I1RPZ7
229533.A0A1C3YIP3	pp	229533.I1RIB5
229533.A0A1C3YIP3	pp	229533.I1SAT2
229533.A0A1C3YIP3	pp	229533.I1RVD8
229533.A0A1C3YIP3	pp	229533.I1RUB2
229533.A0A1C3YIP3	pp	229533.I1SAJ8
229533.A0A1C3YIP3	pp	229533.I1RQV8
229533.A0A1C3YIP3	pp	229533.V6RCJ5
229533.A0A1C3YIP3	pp	229533.I1S8D3
229533.A0A1C3YIP3	pp	229533.I1RWV9
229533.A0A1C3YIP3	pp	229533.I1RK55
229533.A0A1C3YIP3	pp	229533.I1RJE8
229533.A0A1C3YIP3	pp	229533.I1S968
229533.A0A1C3YIP3	pp	229533.I1RF58
229533.A0A1C3YIP3	pp	229533.I1RYP5
229533.A0A1C3YIP3	pp	229533.I1REX6
229533.A0A1C3YIP3	pp	229533.I1RSA5
229533.A0A1C3YIP3	pp	229533.I1RH83
229533.A0A1C3YIP3	pp	229533.V6RHX2
229533.A0A1C3YIP3	pp	229533.A0A1C3YMQ9
229533.A0A1C3YIP3	pp	229533.V6RCC0
229533.A0A1C3YIP3	pp	229533.I1S9Z4
229533.A0A1C3YIP3	pp	229533.I1RIJ6
229533.A0A1C3YIP3	pp	229533.I1S6V0
229533.A0A1C3YIP3	pp	229533.I1RDS5
229533.A0A1C3YIP3	pp	229533.I1RLA7
229533.A0A1C3YIP3	pp	229533.I1RY81
229533.A0A1C3YIP3	pp	229533.A0A1C3YJK1
229533.A0A1C3YIP3	pp	229533.A0A1C3YLB6
229533.A0A1C3YIP3	pp	229533.I1S166
229533.A0A1C3YIP3	pp	229533.I1RHS7
229533.A0A1C3YIP3	pp	229533.I1S659
229533.A0A1C3YIP3	pp	229533.I1RB05
229533.A0A1C3YIP3	pp	229533.V6RWB3
229533.I1SA48	pp	229533.Q4IR09
229533.I1RVM4	pp	229533.I1S166
229533.I1RVM4	pp	229533.I1S5E5
229533.I1RVM4	pp	229533.I1RW19
229533.I1RVM4	pp	229533.I1RWV9
229533.I1RVM4	pp	229533.I1SAJ8
229533.I1RVM4	pp	229533.I1RVT5
229533.I1RVW7	pp	229533.I1S574
229533.I1RVW7	pp	229533.I1S984
229533.A0A098E2M9	pp	229533.I1RDS5
229533.A0A098E2M9	pp	229533.I1RVD8
229533.A0A098E2M9	pp	229533.I1RPZ7
229533.A0A098E2M9	pp	229533.I1RWV9
229533.A0A098E2M9	pp	229533.I1S5E5
229533.A0A098E2M9	pp	229533.I1RL11
229533.A0A098E2M9	pp	229533.I1RVT5
229533.A0A098E2M9	pp	229533.I1SAJ8
229533.A0A098E2M9	pp	229533.I1RUB2
229533.A0A098E2M9	pp	229533.I1RHS7
229533.A0A098E2M9	pp	229533.A0A1C3YJK1
229533.A0A098E2M9	pp	229533.I1RLA7
229533.A0A098E2M9	pp	229533.I1REX6
229533.A0A098E2M9	pp	229533.I1RF58
229533.A0A098E2M9	pp	229533.I1S166
229533.A0A098E2M9	pp	229533.I1RJE8
229533.A0A098E3B9	pp	229533.I1RWV9
229533.A0A098E3B9	pp	229533.I1SAJ8
229533.A0A098E3B9	pp	229533.I1RUB2
229533.A0A098E3B9	pp	229533.I1RVD8
229533.A0A098E3B9	pp	229533.I1RPZ7
229533.A0A098E3B9	pp	229533.I1S166
229533.A0A098E3B9	pp	229533.I1S5E5
229533.A0A098E3B9	pp	229533.I1REX6
229533.A0A098E3B9	pp	229533.I1RF58
229533.A0A098E3B9	pp	229533.I1RJE8
229533.A0A098E3B9	pp	229533.I1RL11
229533.A0A098E3B9	pp	229533.I1RVT5
229533.A0A098E3B9	pp	229533.I1RHS7
229533.A0A098E3B9	pp	229533.A0A1C3YJK1
229533.A0A098E3B9	pp	229533.I1RLA7
229533.A0A098E3B9	pp	229533.I1RDS5
229533.I1RKC2	pp	229533.I1RYZ9
229533.I1RKC2	pp	229533.I1RL24
229533.I1RKC2	pp	229533.V6QV09
229533.I1RKC2	pp	229533.I1RKL6
229533.I1RKC2	pp	229533.V6RGI1
229533.I1RA96	pp	229533.I1S368
229533.I1RA96	pp	229533.I1RN66
229533.I1RA96	pp	229533.I1RAZ1
229533.I1RA96	pp	229533.I1RC58
229533.I1RA96	pp	229533.I1RNR9
229533.I1RA96	pp	229533.I1RQ61
229533.I1RA96	pp	229533.I1RMG4
229533.I1RA96	pp	229533.I1RE86
229533.A0A1C3YKA2	pp	229533.I1RHS7
229533.A0A1C3YKA2	pp	229533.I1RUB2
229533.A0A1C3YKA2	pp	229533.I1RLA7
229533.A0A1C3YKA2	pp	229533.I1S166
229533.A0A1C3YKA2	pp	229533.I1SAJ8
229533.A0A1C3YKA2	pp	229533.I1REX6
229533.A0A1C3YKA2	pp	229533.I1RF58
229533.A0A1C3YKA2	pp	229533.I1RJE8
229533.A0A1C3YKA2	pp	229533.I1RDS5
229533.A0A1C3YKA2	pp	229533.I1RWV9
229533.A0A1C3YKA2	pp	229533.I1S5E5
229533.A0A1C3YKA2	pp	229533.I1RL11
229533.A0A1C3YKA2	pp	229533.I1RVD8
229533.A0A1C3YKA2	pp	229533.I1RPZ7
229533.A0A1C3YKA2	pp	229533.I1RVT5
229533.I1RC59	pp	229533.I1S147
229533.I1RC59	pp	229533.I1RFI4
229533.I1RBU2	pp	229533.I1RPW2
229533.I1RBU2	pp	229533.I1RE63
229533.I1RBU2	pp	229533.I1RVX9
229533.I1RBU2	pp	229533.I1RQE0
229533.I1RBU2	pp	229533.I1RFS5
229533.I1RPR1	pp	229533.I1RY12
229533.I1RPR1	pp	229533.V6R3V4
229533.I1RPR1	pp	229533.I1S0V6
229533.I1RPR1	pp	229533.I1S0K2
229533.I1RPR1	pp	229533.I1RY21
229533.I1RPR1	pp	229533.I1RXS0
229533.I1RPR1	pp	229533.I1RXV9
229533.I1RPR1	pp	229533.I1RUQ3
229533.I1RPR1	pp	229533.I1S3L2
229533.I1RPR1	pp	229533.I1RY81
229533.I1RPR1	pp	229533.I1RVD8
229533.I1RPR1	pp	229533.I1S489
229533.I1RPR1	pp	229533.I1RQP2
229533.I1RPR1	pp	229533.I1RWV9
229533.I1RPR1	pp	229533.I1S3T7
229533.I1RPR1	pp	229533.I1RYP5
229533.I1RPR1	pp	229533.I1SAJ8
229533.I1RPR1	pp	229533.I1RY35
229533.I1RPR1	pp	229533.I1RXE6
229533.I1RPR1	pp	229533.I1S6P5
229533.I1RPR1	pp	229533.I1RVX9
229533.I1RPR1	pp	229533.I1S166
229533.I1RPR1	pp	229533.I1S8F8
229533.I1RPR1	pp	229533.I1RVR2
229533.I1RPR1	pp	229533.I1S4S5
229533.I1RPR1	pp	229533.I1S0K0
229533.I1RPR1	pp	229533.V6R5D2
229533.I1RPR1	pp	229533.I1RUR8
229533.I1RPR1	pp	229533.I1RRX5
229533.I1RPR1	pp	229533.I1S8R4
229533.I1RPR1	pp	229533.I1S0V7
229533.I1RPR1	pp	229533.I1S968
229533.I1RPR1	pp	229533.I1RWF5
229533.I1RPR1	pp	229533.I1S147
229533.I1RPR1	pp	229533.I1S8C1
229533.I1RPR1	pp	229533.I1RUB2
229533.I1RPR1	pp	229533.I1RR68
229533.I1RPR1	pp	229533.I1RYA0
229533.I1RPR1	pp	229533.V6RRM0
229533.I1RPR1	pp	229533.Q4HVQ9
229533.I1RPR1	pp	229533.V6RF62
229533.I1RPR1	pp	229533.V6RLM7
229533.I1RPR1	pp	229533.I1S0N4
229533.I1RPR1	pp	229533.I1S5E5
229533.I1RPR1	pp	229533.V6R3J1
229533.I1RPR1	pp	229533.I1RYC8
229533.I1RPR1	pp	229533.I1RZA7
229533.I1RPR1	pp	229533.V6RUB1
229533.I1RPR1	pp	229533.I1S1F3
229533.I1RPR1	pp	229533.V6RZD4
229533.I1RPR1	pp	229533.I1RQ48
229533.I1S3K7	pp	229533.I1S5P3
229533.I1RY38	pp	229533.I1S1X2
229533.I1RBT6	pp	229533.V6RCG5
229533.I1RBT6	pp	229533.I1RSQ3
229533.I1RBT6	pp	229533.I1RRX5
229533.I1RBT6	pp	229533.I1RS05
229533.I1RBT6	pp	229533.I1RPY8
229533.I1RBT6	pp	229533.I1S464
229533.I1RBT6	pp	229533.I1RK39
229533.I1RBT6	pp	229533.I1RFS5
229533.I1RBT6	pp	229533.I1S8F0
229533.I1RBT6	pp	229533.I1RE66
229533.I1RBT6	pp	229533.I1RQR6
229533.I1RBT6	pp	229533.I1RJB3
229533.I1RBT6	pp	229533.I1S0P0
229533.I1RBT6	pp	229533.I1RXE6
229533.I1RBT6	pp	229533.I1RWF4
229533.I1RBT6	pp	229533.I1RYC8
229533.I1RBT6	pp	229533.I1S8F8
229533.I1RBT6	pp	229533.I1RW13
229533.I1RBT6	pp	229533.I1RE65
229533.I1RBT6	pp	229533.I1RI95
229533.I1RBT6	pp	229533.I1RX39
229533.I1RBT6	pp	229533.I1S1F3
229533.I1RBT6	pp	229533.I1RYC7
229533.I1RBT6	pp	229533.I1RWG0
229533.I1RBT6	pp	229533.I1RP02
229533.I1RBT6	pp	229533.I1S0R8
229533.I1RBT6	pp	229533.I1S0K2
229533.I1RBT6	pp	229533.V6RJP8
229533.I1RBT6	pp	229533.I1RG33
229533.I1RBT6	pp	229533.I1S0U0
229533.I1RBT6	pp	229533.I1RS29
229533.I1RBT6	pp	229533.I1S5X9
229533.I1RBT6	pp	229533.Q4IJW4
229533.I1RBT6	pp	229533.I1RL81
229533.I1RBT6	pp	229533.I1RZ68
229533.I1RBT6	pp	229533.I1RN18
229533.I1RBT6	pp	229533.I1RGJ4
229533.I1RBT6	pp	229533.I1S0T7
229533.I1RBT6	pp	229533.I1RNM7
229533.I1RBT6	pp	229533.I1RYA0
229533.I1RBT6	pp	229533.I1RXD9
229533.I1RBT6	pp	229533.I1RWA3
229533.I1RBT6	pp	229533.I1RMK7
229533.I1RBT6	pp	229533.I1S266
229533.I1RBT6	pp	229533.I1S0Q7
229533.I1RBT6	pp	229533.I1RP38
229533.I1RBT6	pp	229533.I1RKB7
229533.I1RBT6	pp	229533.I1RMQ6
229533.I1RBT6	pp	229533.I1RRK9
229533.I1RBT6	pp	229533.I1RLN1
229533.I1RBT6	pp	229533.I1RYT8
229533.I1RBT6	pp	229533.I1RG62
229533.I1RBT6	pp	229533.I1S5U0
229533.I1RBT6	pp	229533.I1RY92
229533.I1RBT6	pp	229533.I1REF0
229533.I1RBT6	pp	229533.I1RZ43
229533.I1RBT6	pp	229533.I1S212
229533.I1RBT6	pp	229533.I1S8S9
229533.I1RBT6	pp	229533.I1S5C6
229533.I1RBT6	pp	229533.I1RY21
229533.I1RBT6	pp	229533.I1RFJ6
229533.I1RBT6	pp	229533.I1RU95
229533.I1RBT6	pp	229533.I1RGI8
229533.I1RBT6	pp	229533.I1RPR9
229533.I1RF49	pp	229533.I1SAH9
229533.I1RF49	pp	229533.I1RIF7
229533.I1RF49	pp	229533.I1RNG4
229533.I1RF49	pp	229533.I1RL11
229533.I1RF49	pp	229533.I1RY87
229533.I1RF49	pp	229533.I1S0K1
229533.I1RF49	pp	229533.I1S3G4
229533.I1RF49	pp	229533.I1RGK3
229533.I1RF49	pp	229533.I1S1W8
229533.I1RF49	pp	229533.I1SAJ8
229533.I1RF49	pp	229533.I1RVD8
229533.I1RF49	pp	229533.I1RKD3
229533.I1RF49	pp	229533.I1RWV9
229533.I1RF49	pp	229533.I1RUB2
229533.I1RF49	pp	229533.I1RJE8
229533.I1RF49	pp	229533.I1RF58
229533.I1RF49	pp	229533.I1RP12
229533.I1RF49	pp	229533.I1S166
229533.I1RF49	pp	229533.I1RUE3
229533.I1RF49	pp	229533.I1RLA7
229533.I1RF49	pp	229533.I1RHS7
229533.I1RF49	pp	229533.I1RTY9
229533.I1RF49	pp	229533.I1RQW1
229533.I1RF49	pp	229533.I1S0X1
229533.I1RBC6	pp	229533.I1RC27
229533.I1RBC6	pp	229533.I1REF5
229533.I1RBC6	pp	229533.I1RNI4
229533.I1RC78	pp	229533.I1RS02
229533.A0A098DG39	pp	229533.I1S0K2
229533.A0A098DG39	pp	229533.I1RS29
229533.A0A098DG39	pp	229533.I1RS05
229533.A0A098DG39	pp	229533.I1RE66
229533.A0A098DG39	pp	229533.I1S0P0
229533.A0A098DG39	pp	229533.I1RXD9
229533.A0A098DG39	pp	229533.I1S1F3
229533.A0A098DG39	pp	229533.I1S464
229533.A0A098DG39	pp	229533.I1RY21
229533.A0A098DG39	pp	229533.I1RKB7
229533.A0A098DG39	pp	229533.I1RMQ6
229533.A0A098DG39	pp	229533.I1RY92
229533.A0A098DG39	pp	229533.I1RA52
229533.A0A098DG39	pp	229533.A0A0E0SAR4
229533.A0A098DG39	pp	229533.I1RYT8
229533.A0A098DG39	pp	229533.I1RMK7
229533.A0A098DG39	pp	229533.I1RNM7
229533.A0A098DG39	pp	229533.I1RWA3
229533.A0A098DG39	pp	229533.I1RE65
229533.A0A098DG39	pp	229533.I1S0Q7
229533.A0A098DG39	pp	229533.A0A1C3YJQ2
229533.A0A098DG39	pp	229533.I1RP02
229533.A0A098DG39	pp	229533.A0A0E0RPV7
229533.A0A098DG39	pp	229533.V6RJP8
229533.A0A098DG39	pp	229533.A0A1C3YLB0
229533.A0A098DG39	pp	229533.I1RAM9
229533.A0A098DG39	pp	229533.A0A1C3YJU7
229533.A0A098DG39	pp	229533.A0A1C3YLB6
229533.A0A098DG39	pp	229533.I1RFJ6
229533.A0A098DG39	pp	229533.A0A0E0S8Z0
229533.A0A098DG39	pp	229533.I1RBT6
229533.A0A098DG39	pp	229533.I1S0R8
229533.A0A098DG39	pp	229533.I1S5X9
229533.I1S1L0	pp	229533.I1SAJ8
229533.I1S1L0	pp	229533.I1S1W8
229533.I1S1L0	pp	229533.I1S3G4
229533.I1RI54	pp	229533.I1RYZ9
229533.I1RI54	pp	229533.V6QV09
229533.I1RI54	pp	229533.I1RL24
229533.I1RI54	pp	229533.I1RZT1
229533.I1RBC5	pp	229533.I1REF5
229533.I1RBC5	pp	229533.I1RC27
229533.I1RBC5	pp	229533.I1RNI4
229533.I1RBC5	pp	229533.I1RBC6
229533.I1RBH7	pp	229533.I1S034
229533.I1RBH7	pp	229533.I1RYY6
229533.I1RBH7	pp	229533.I1S0E3
229533.I1RBH7	pp	229533.V6QW25
229533.I1RBH7	pp	229533.I1RT41
229533.I1RBH7	pp	229533.I1RIC2
229533.I1RBH7	pp	229533.I1RCU8
229533.I1RBH7	pp	229533.I1S0Z5
229533.I1RBH7	pp	229533.I1S1V3
229533.I1RBH7	pp	229533.I1RL09
229533.I1RBH7	pp	229533.I1RIS0
229533.I1RBH7	pp	229533.I1RZ91
229533.A0A1C3YJ35	pp	229533.I1S1W8
229533.A0A1C3YJ35	pp	229533.I1RDS5
229533.A0A1C3YJ35	pp	229533.I1RY87
229533.A0A1C3YJ35	pp	229533.I1RWV9
229533.A0A1C3YJ35	pp	229533.I1RVD8
229533.A0A1C3YJ35	pp	229533.I1RNG4
229533.A0A1C3YJ35	pp	229533.I1S3G4
229533.A0A1C3YJ35	pp	229533.I1RL11
229533.A0A1C3YJ35	pp	229533.I1RF58
229533.A0A1C3YJ35	pp	229533.I1SAJ8
229533.A0A1C3YJ35	pp	229533.I1RHS7
229533.A0A1C3YJ35	pp	229533.I1REX6
229533.A0A1C3YJ35	pp	229533.I1RLA7
229533.A0A1C3YJ35	pp	229533.A0A1C3YLB6
229533.A0A1C3YJ35	pp	229533.I1S166
229533.A0A1C3YJ35	pp	229533.I1RBE7
229533.A0A1C3YJ35	pp	229533.I1RUB2
229533.A0A1C3YJ35	pp	229533.I1RJE8
229533.I1RAZ2	pp	229533.I1RQ44
229533.I1RAZ2	pp	229533.I1RNG4
229533.I1RAZ2	pp	229533.I1RS82
229533.I1RAZ2	pp	229533.I1RSR2
229533.I1RAZ2	pp	229533.I1RY38
229533.A0A1C3YMP1	pp	229533.I1RUE3
229533.A0A1C3YMP1	pp	229533.I1RTY9
229533.A0A1C3YMP1	pp	229533.I1RP12
229533.A0A1C3YMP1	pp	229533.I1RJE8
229533.A0A1C3YMP1	pp	229533.I1RL13
229533.A0A1C3YMP1	pp	229533.I1S0X1
229533.A0A1C3YMP1	pp	229533.I1RF58
229533.A0A1C3YMP1	pp	229533.I1RBE7
229533.A0A1C3YMP1	pp	229533.I1R9X3
229533.A0A1C3YMP1	pp	229533.I1RY87
229533.A0A1C3YMP1	pp	229533.I1RGK3
229533.A0A1C3YMP1	pp	229533.I1RQW1
229533.A0A1C3YMP1	pp	229533.I1S1W8
229533.A0A1C3YMP1	pp	229533.I1RNG4
229533.A0A1C3YMP1	pp	229533.I1S5P3
229533.A0A1C3YMP1	pp	229533.I1SAH9
229533.A0A1C3YMP1	pp	229533.I1RIF7
229533.A0A1C3YMP1	pp	229533.I1S3G4
229533.A0A1C3YMP1	pp	229533.I1S0K1
229533.I1RIC2	pp	229533.I1S0Z5
229533.I1RIC2	pp	229533.I1RL09
229533.I1RIC2	pp	229533.I1RIS0
229533.I1RNW0	pp	229533.I1S686
229533.I1RNW0	pp	229533.I1RNW2
229533.I1RNW0	pp	229533.I1S019
229533.A0A098DG35	pp	229533.I1RBH7
229533.A0A098DG35	pp	229533.I1RR07
229533.A0A098DG35	pp	229533.I1RIC2
229533.A0A098DG35	pp	229533.I1RW37
229533.A0A1C3YLJ3	pp	229533.I1RFI4
229533.A0A1C3YLJ3	pp	229533.I1S147
229533.I1RFC6	pp	229533.I1RL06
229533.I1RBJ8	pp	229533.I1S0Y7
229533.I1RBJ8	pp	229533.I1RYJ6
229533.I1RBJ8	pp	229533.I1RC61
229533.I1RBJ8	pp	229533.I1RK03
229533.I1RBJ8	pp	229533.I1S8E0
229533.I1RBJ8	pp	229533.I1RWF9
229533.I1RBJ8	pp	229533.I1RNG4
229533.I1RBJ8	pp	229533.I1RWS4
229533.A0A098DG32	pp	229533.I1RA52
229533.I1S5U5	pp	229533.I1SAJ8
229533.I1RNR9	pp	229533.I1RQ61
229533.I1RNR9	pp	229533.I1S368
229533.I1RK69	pp	229533.I1RWV9
229533.I1RK69	pp	229533.I1S166
229533.I1RK69	pp	229533.I1RLA7
229533.I1RK69	pp	229533.I1RPZ7
229533.I1RK69	pp	229533.I1RUB2
229533.I1RK69	pp	229533.I1SAJ8
229533.I1RK69	pp	229533.I1RVD8
229533.I1RK69	pp	229533.I1S5E5
229533.I1RK69	pp	229533.I1RVT5
229533.I1RK69	pp	229533.I1RL11
229533.I1RDH3	pp	229533.Q4HTT2
229533.I1RDH3	pp	229533.Q4I8B6
229533.I1RDH3	pp	229533.I1RYV3
229533.I1RDH3	pp	229533.I1RIG5
229533.I1RPW3	pp	229533.I1RYL5
229533.A0A098E0Z2	pp	229533.I1S0K0
229533.A0A098E0Z2	pp	229533.I1RVX9
229533.A0A098E0Z2	pp	229533.I1RL11
229533.A0A098E0Z2	pp	229533.I1SAJ8
229533.A0A098E0Z2	pp	229533.A0A0E0RU85
229533.A0A098E0Z2	pp	229533.I1S8C1
229533.A0A098E0Z2	pp	229533.I1RCU2
229533.A0A098E0Z2	pp	229533.A0A0E0RNI4
229533.A0A098E0Z2	pp	229533.I1RVD8
229533.A0A098E0Z2	pp	229533.I1RY21
229533.A0A098E0Z2	pp	229533.I1RJE8
229533.A0A098E0Z2	pp	229533.I1RC48
229533.A0A098E0Z2	pp	229533.I1RRX5
229533.A0A098E0Z2	pp	229533.I1RPR1
229533.A0A098E0Z2	pp	229533.A0A1C3YJW9
229533.A0A098E0Z2	pp	229533.I1S3L2
229533.A0A098E0Z2	pp	229533.I1S0K2
229533.A0A098E0Z2	pp	229533.I1R9Y4
229533.A0A098E0Z2	pp	229533.I1RBE4
229533.A0A098E0Z2	pp	229533.I1S8F8
229533.A0A098E0Z2	pp	229533.I1RG33
229533.A0A098E0Z2	pp	229533.I1RF58
229533.A0A098E0Z2	pp	229533.A0A0E0SAR4
229533.A0A098E0Z2	pp	229533.I1RDS5
229533.A0A098E0Z2	pp	229533.I1RNM7
229533.A0A098E0Z2	pp	229533.I1RXS0
229533.A0A098E0Z2	pp	229533.I1RMK7
229533.A0A098E0Z2	pp	229533.I1RQP2
229533.A0A098E0Z2	pp	229533.I1RHZ5
229533.A0A098E0Z2	pp	229533.I1REX6
229533.A0A098E0Z2	pp	229533.I1S166
229533.A0A098E0Z2	pp	229533.A0A1C3YKR5
229533.A0A098E0Z2	pp	229533.I1RY12
229533.A0A098E0Z2	pp	229533.I1RUQ3
229533.A0A098E0Z2	pp	229533.A0A1C3YLC2
229533.A0A098E0Z2	pp	229533.A0A1C3YLB3
229533.A0A098E0Z2	pp	229533.I1REE2
229533.A0A098E0Z2	pp	229533.I1RXE6
229533.A0A098E0Z2	pp	229533.V6R3J1
229533.A0A098E0Z2	pp	229533.A0A1C3YIJ9
229533.A0A098E0Z2	pp	229533.I1RVR2
229533.A0A098E0Z2	pp	229533.I1S0V6
229533.A0A098E0Z2	pp	229533.I1RLA7
229533.A0A098E0Z2	pp	229533.I1S5E5
229533.A0A098E0Z2	pp	229533.I1RC34
229533.A0A098E0Z2	pp	229533.I1RM26
229533.A0A098E0Z2	pp	229533.I1RJY7
229533.A0A098E0Z2	pp	229533.I1RKB2
229533.A0A098E0Z2	pp	229533.I1RMJ3
229533.A0A098E0Z2	pp	229533.A0A1C3YJD4
229533.A0A098E0Z2	pp	229533.I1S0V7
229533.A0A098E0Z2	pp	229533.I1S147
229533.A0A098E0Z2	pp	229533.I1S0N4
229533.A0A098E0Z2	pp	229533.Q4HVQ9
229533.A0A098E0Z2	pp	229533.V6RRM0
229533.A0A098E0Z2	pp	229533.A0A1C3YJP4
229533.A0A098E0Z2	pp	229533.A0A098E2F0
229533.A0A098E0Z2	pp	229533.I1S3T7
229533.A0A098E0Z2	pp	229533.I1RWF5
229533.A0A098E0Z2	pp	229533.A0A1C3YI20
229533.A0A098E0Z2	pp	229533.I1RUB2
229533.A0A098E0Z2	pp	229533.I1RWV9
229533.A0A098E0Z2	pp	229533.A0A1C3YLE2
229533.A0A098E0Z2	pp	229533.A0A1C3YJI5
229533.A0A098E0Z2	pp	229533.I1RR68
229533.A0A098E0Z2	pp	229533.V6R5D2
229533.A0A098E0Z2	pp	229533.I1RN84
229533.A0A098E0Z2	pp	229533.I1RNG4
229533.A0A098E0Z2	pp	229533.I1S8R4
229533.A0A098E0Z2	pp	229533.I1RUR8
229533.A0A098E0Z2	pp	229533.I1RQ48
229533.A0A098E0Z2	pp	229533.I1RGC3
229533.A0A098E0Z2	pp	229533.I1RFI4
229533.A0A098E0Z2	pp	229533.I1RYC8
229533.A0A098E0Z2	pp	229533.A0A0E0SID1
229533.A0A098E0Z2	pp	229533.I1S1F3
229533.A0A098E0Z2	pp	229533.I1RB38
229533.A0A098E0Z2	pp	229533.A0A098E3M9
229533.A0A098E0Z2	pp	229533.A0A1C3YJ04
229533.A0A098E0Z2	pp	229533.I1RE52
229533.A0A098E0Z2	pp	229533.A0A1C3YHG7
229533.A0A098E0Z2	pp	229533.I1RA52
229533.A0A098E0Z2	pp	229533.I1RL81
229533.A0A098E0Z2	pp	229533.A0A1C3YHU3
229533.A0A098E0Z2	pp	229533.I1RF85
229533.A0A098E0Z2	pp	229533.A0A1C3YKW4
229533.A0A098E0Z2	pp	229533.I1RYA0
229533.A0A098E0Z2	pp	229533.I1RHS7
229533.I1S423	pp	229533.I1S6H3
229533.I1S423	pp	229533.Q4HVQ9
229533.A0A1C3YL97	pp	229533.I1S409
229533.A0A1C3YL97	pp	229533.I1RVB5
229533.I1RE32	pp	229533.I1RZ25
229533.I1RSQ0	pp	229533.I1RX77
229533.A0A1C3YJW8	pp	229533.I1RDH0
229533.A0A1C3YJW8	pp	229533.V6RGI1
229533.A0A1C3YJW8	pp	229533.I1S0J3
229533.A0A1C3YJW8	pp	229533.A0A1C3YMC9
229533.A0A1C3YJW8	pp	229533.I1RL24
229533.A0A1C3YJW8	pp	229533.I1RYZ9
229533.A0A1C3YJW8	pp	229533.I1RY29
229533.A0A1C3YJW8	pp	229533.I1RWI8
229533.A0A1C3YJW8	pp	229533.I1RFL7
229533.A0A1C3YJW8	pp	229533.V6QV09
229533.A0A1C3YJW8	pp	229533.I1RR25
229533.A0A1C3YJW8	pp	229533.I1RMS2
229533.A0A1C3YJW8	pp	229533.I1RFQ5
229533.A0A1C3YJW8	pp	229533.I1R9Y7
229533.A0A1C3YJW8	pp	229533.I1RRN5
229533.I1RMH5	pp	229533.I1RT70
229533.I1RMH5	pp	229533.Q4IB70
229533.I1RMH5	pp	229533.I1RYB1
229533.I1RMH5	pp	229533.I1RZ59
229533.I1RMH5	pp	229533.I1RPY7
229533.I1RMH5	pp	229533.I1RMQ7
229533.I1RMH5	pp	229533.I1RZG7
229533.I1RMH5	pp	229533.I1RZD2
229533.I1RMH5	pp	229533.I1S2Z9
229533.I1RMH5	pp	229533.I1RSD4
229533.I1RMH5	pp	229533.Q4IF76
229533.I1RMH5	pp	229533.I1S246
229533.I1RMH5	pp	229533.I1RQC5
229533.I1RMH5	pp	229533.Q4IJH1
229533.I1RMH5	pp	229533.I1RTS2
229533.I1RMH5	pp	229533.I1RN09
229533.I1RMH5	pp	229533.I1RYJ9
229533.I1RMH5	pp	229533.I1S0N7
229533.I1RMH5	pp	229533.I1S7X9
229533.I1RMH5	pp	229533.I1S9Y0
229533.I1RMH5	pp	229533.Q4I5W5
229533.I1RAD3	pp	229533.I1RJT5
229533.I1RAD3	pp	229533.I1RQ28
229533.I1RAD3	pp	229533.I1RM09
229533.I1RAD3	pp	229533.I1RQL4
229533.I1RAD3	pp	229533.I1RDE6
229533.I1RAD3	pp	229533.Q4IMD1
229533.I1RAD3	pp	229533.I1RRT1
229533.I1RAD3	pp	229533.I1RJZ7
229533.I1RAD3	pp	229533.I1RB73
229533.A0A1C3YIW6	pp	229533.I1RCH5
229533.A0A1C3YIW6	pp	229533.A0A1C3YM29
229533.A0A1C3YIW6	pp	229533.I1RFL7
229533.A0A1C3YIW6	pp	229533.I1S098
229533.A0A1C3YIW6	pp	229533.I1RPC2
229533.A0A1C3YIW6	pp	229533.I1RC17
229533.A0A1C3YIW6	pp	229533.I1RWT6
229533.A0A1C3YIW6	pp	229533.A0A1C3YKV3
229533.A0A1C3YIW6	pp	229533.I1RQA3
229533.A0A1C3YIW6	pp	229533.V6RGI1
229533.A0A1C3YIW6	pp	229533.V6QV09
229533.A0A1C3YIW6	pp	229533.I1RYZ9
229533.A0A1C3YIW6	pp	229533.I1RL24
229533.I1RU89	pp	229533.I1S7X9
229533.I1RU89	pp	229533.I1RZ94
229533.I1RU89	pp	229533.I1RWL9
229533.I1S0S0	pp	229533.Q4HXF0
229533.A0A1C3YI24	pp	229533.I1S224
229533.A0A1C3YI24	pp	229533.A0A1C3YLT9
229533.A0A1C3YI24	pp	229533.A0A1C3YM29
229533.I1RLB1	pp	229533.I1RYZ9
229533.I1RLB1	pp	229533.I1RZT1
229533.I1RLB1	pp	229533.V6QV09
229533.I1RMK6	pp	229533.I1RVA8
229533.I1RMK6	pp	229533.I1RRV1
229533.I1RMK6	pp	229533.I1RYP2
229533.A0A1C3YN68	pp	229533.I1S7X9
229533.A0A1C3YN68	pp	229533.I1RWL9
229533.A0A1C3YN68	pp	229533.I1RSW9
229533.A0A1C3YN68	pp	229533.I1RZ94
229533.A0A1C3YN68	pp	229533.I1RJS2
229533.A0A1C3YJE8	pp	229533.I1RFL7
229533.A0A1C3YJE8	pp	229533.I1RL24
229533.A0A1C3YJE8	pp	229533.V6QV09
229533.A0A1C3YJE8	pp	229533.I1RZT1
229533.A0A1C3YJE8	pp	229533.I1RYZ9
229533.I1RH64	pp	229533.I1RM67
229533.I1RH64	pp	229533.I1RWD4
229533.I1RH64	pp	229533.Q4HXF0
229533.I1RC64	pp	229533.I1RM67
229533.I1RC64	pp	229533.Q4HXF0
229533.I1RC64	pp	229533.I1RWD4
229533.Q4IEV5	pp	229533.Q4IFI0
229533.Q4IEV5	pp	229533.Q4IJ56
229533.Q4IEV5	pp	229533.Q4IPI1
229533.Q4IEV5	pp	229533.Q4IJH1
229533.Q4IEV5	pp	229533.Q4IQK7
229533.Q4IEV5	pp	229533.V6QYF0
229533.Q4IEV5	pp	229533.V6R227
229533.Q4IEV5	pp	229533.Q4IF76
229533.Q4IEV5	pp	229533.V6RGY3
229533.Q4IEV5	pp	229533.Q4IN63
229533.Q4IEV5	pp	229533.V6RGN5
229533.Q4IEV5	pp	229533.Q4IR18
229533.Q4IEV5	pp	229533.Q4IQW0
229533.I1RNF5	pp	229533.Q4HWB3
229533.I1RNF5	pp	229533.I1S0K6
229533.I1RNF5	pp	229533.I1RVZ0
229533.I1RNF5	pp	229533.I1RT45
229533.I1RNF5	pp	229533.I1RNF7
229533.I1RNF5	pp	229533.Q4I9U7
229533.I1RNF5	pp	229533.V6RLW4
229533.I1RNF5	pp	229533.I1S9U2
229533.I1RNF5	pp	229533.V6R2A1
229533.I1RNF5	pp	229533.I1RQ28
229533.I1RNF5	pp	229533.I1S1B6
229533.I1RNF5	pp	229533.I1RTD7
229533.I1RNF5	pp	229533.I1RQ65
229533.I1RNF5	pp	229533.I1RSD8
229533.I1RNF5	pp	229533.I1RZF6
229533.I1RNF5	pp	229533.I1RW26
229533.I1RNF5	pp	229533.I1RNH6
229533.I1RNF5	pp	229533.Q4I8X0
229533.I1RNF5	pp	229533.I1RW71
229533.I1RE57	pp	229533.I1RN72
229533.I1RE57	pp	229533.I1S9X9
229533.I1RE57	pp	229533.I1RYH6
229533.I1RE57	pp	229533.V6RG22
229533.I1RE57	pp	229533.I1RKB7
229533.I1SAE3	pp	229533.Q4HXF0
229533.A0A1C3YLS3	pp	229533.I1RT17
229533.A0A1C3YLS3	pp	229533.I1RWM6
229533.A0A1C3YLS3	pp	229533.I1S3W0
229533.A0A1C3YLS3	pp	229533.I1RII7
229533.A0A1C3YLS3	pp	229533.I1RAH9
229533.A0A1C3YLS3	pp	229533.I1RWH7
229533.A0A1C3YLS3	pp	229533.I1S9V9
229533.A0A1C3YLS3	pp	229533.I1RF02
229533.A0A1C3YLS3	pp	229533.I1R9J7
229533.A0A1C3YLS3	pp	229533.I1S802
229533.A0A1C3YLS3	pp	229533.Q4IB50
229533.A0A1C3YLS3	pp	229533.I1S2F2
229533.A0A1C3YLS3	pp	229533.Q4I877
229533.A0A1C3YLS3	pp	229533.I1RZZ7
229533.A0A1C3YLS3	pp	229533.I1RSD4
229533.A0A1C3YLS3	pp	229533.I1RWI0
229533.A0A1C3YLS3	pp	229533.I1RWB3
229533.A0A1C3YLS3	pp	229533.I1RYX3
229533.A0A1C3YLS3	pp	229533.I1RUG4
229533.A0A1C3YLS3	pp	229533.I1RMB7
229533.A0A1C3YLS3	pp	229533.I1S3L3
229533.A0A1C3YLS3	pp	229533.A0A1C3YMB5
229533.A0A1C3YLS3	pp	229533.I1RSL6
229533.A0A1C3YLS3	pp	229533.I1RX64
229533.A0A1C3YLS3	pp	229533.I1S3Z3
229533.A0A1C3YLS3	pp	229533.I1RJ33
229533.A0A1C3YLS3	pp	229533.I1RMX3
229533.A0A1C3YLS3	pp	229533.I1RN07
229533.A0A1C3YLS3	pp	229533.I1S0N5
229533.A0A1C3YLS3	pp	229533.I1RE37
229533.A0A1C3YLS3	pp	229533.A0A1C3YM29
229533.I1RS64	pp	229533.I1RSR3
229533.I1RS64	pp	229533.I1RY98
229533.I1RS64	pp	229533.P0C431
229533.I1RS64	pp	229533.I1S0S6
229533.I1RS64	pp	229533.I1S7X9
229533.I1RS64	pp	229533.V6QYF0
229533.I1RS64	pp	229533.I1RTB7
229533.I1RS64	pp	229533.I1RWN2
229533.A0A1C3YMY8	pp	229533.I1RZT1
229533.A0A1C3YMY8	pp	229533.I1RL24
229533.A0A1C3YMY8	pp	229533.I1RFL7
229533.A0A1C3YMY8	pp	229533.V6QV09
229533.A0A1C3YMY8	pp	229533.I1RYZ9
229533.A0A098DG29	pp	229533.I1S0S0
229533.A0A098DG29	pp	229533.Q4IAA0
229533.A0A098DG29	pp	229533.I1RRU9
229533.A0A098DG29	pp	229533.I1RMK6
229533.A0A098DG29	pp	229533.I1RH64
229533.A0A098DG29	pp	229533.I1RC64
229533.A0A098DG29	pp	229533.A0A1C3YM36
229533.A0A098DG29	pp	229533.I1RUN3
229533.A0A098DG29	pp	229533.Q4IEV5
229533.A0A098DG29	pp	229533.A0A1C3YL15
229533.A0A098DG29	pp	229533.I1RB53
229533.A0A098DG29	pp	229533.I1R9X2
229533.A0A098DG29	pp	229533.I1RFT6
229533.A0A098DG29	pp	229533.I1SAE3
229533.A0A098DG29	pp	229533.I1RNI4
229533.A0A098DG29	pp	229533.A0A1C3YLS3
229533.A0A098DG29	pp	229533.I1S0D4
229533.A0A098DG29	pp	229533.I1REF5
229533.V6QUV7	pp	229533.V6R042
229533.V6QUV7	pp	229533.V6QX21
229533.A0A1C3YK36	pp	229533.I1RRI2
229533.A0A1C3YK36	pp	229533.I1RZW8
229533.A0A1C3YK36	pp	229533.I1S2C0
229533.A0A1C3YK36	pp	229533.I1RC27
229533.A0A1C3YK36	pp	229533.I1RMN6
229533.A0A1C3YK36	pp	229533.I1S5R6
229533.A0A1C3YK36	pp	229533.I1RTE9
229533.A0A1C3YK36	pp	229533.V6RGN5
229533.A0A1C3YK36	pp	229533.I1RKB6
229533.A0A1C3YK36	pp	229533.I1RQS8
229533.A0A1C3YK36	pp	229533.I1RE01
229533.A0A1C3YK36	pp	229533.I1RD64
229533.A0A1C3YK36	pp	229533.I1RCL3
229533.A0A1C3YK36	pp	229533.I1RAW0
229533.A0A1C3YK36	pp	229533.I1RFL4
229533.A0A1C3YK36	pp	229533.I1RC72
229533.A0A1C3YK36	pp	229533.A0A1C3YLB6
229533.A0A1C3YK36	pp	229533.I1RRI1
229533.A0A1C3YK36	pp	229533.I1RPK0
229533.A0A1C3YK36	pp	229533.I1RCR9
229533.A0A1C3YK36	pp	229533.I1RSD8
229533.A0A1C3YK36	pp	229533.I1RCH5
229533.A0A1C3YK36	pp	229533.I1S2E8
229533.A0A1C3YK36	pp	229533.I1RSZ7
229533.A0A1C3YK36	pp	229533.I1S9Z4
229533.A0A1C3YK36	pp	229533.I1RBG9
229533.A0A1C3YK36	pp	229533.I1R9X7
229533.A0A1C3YK36	pp	229533.I1RQE7
229533.A0A1C3YK36	pp	229533.Q4I8X0
229533.A0A1C3YK36	pp	229533.I1RZS6
229533.A0A1C3YK36	pp	229533.I1RVX0
229533.A0A1C3YK36	pp	229533.I1RSS4
229533.A0A1C3YK36	pp	229533.I1R9M0
229533.A0A1C3YK36	pp	229533.V6RIV9
229533.A0A1C3YK36	pp	229533.I1RRM5
229533.A0A1C3YK36	pp	229533.I1RB92
229533.A0A1C3YK36	pp	229533.I1RPY1
229533.A0A1C3YK36	pp	229533.I1RKC6
229533.A0A1C3YK36	pp	229533.I1S2B8
229533.A0A1C3YK36	pp	229533.I1RQ33
229533.A0A1C3YK36	pp	229533.I1RD17
229533.A0A1C3YK36	pp	229533.I1RUG3
229533.A0A1C3YK36	pp	229533.I1RC33
229533.A0A1C3YK36	pp	229533.I1RZV3
229533.A0A1C3YK36	pp	229533.I1RM96
229533.A0A1C3YK36	pp	229533.I1RBY4
229533.A0A1C3YK36	pp	229533.I1RZZ9
229533.A0A1C3YK36	pp	229533.I1RSI6
229533.A0A1C3YK36	pp	229533.I1RT40
229533.A0A1C3YK36	pp	229533.I1RFH8
229533.A0A1C3YK36	pp	229533.Q4IR18
229533.A0A1C3YK36	pp	229533.A0A1C3YLF5
229533.A0A1C3YK36	pp	229533.I1RZ39
229533.A0A1C3YK36	pp	229533.V6R283
229533.A0A1C3YK36	pp	229533.I1RKJ6
229533.A0A1C3YK36	pp	229533.I1S5R1
229533.A0A1C3YK36	pp	229533.Q4HXF0
229533.A0A1C3YK36	pp	229533.I1RTA1
229533.A0A1C3YK36	pp	229533.I1RJW6
229533.A0A1C3YK36	pp	229533.I1RRT8
229533.A0A1C3YK36	pp	229533.A0A1C3YLK8
229533.A0A1C3YK36	pp	229533.I1S2M6
229533.A0A1C3YK36	pp	229533.I1RRT2
229533.A0A1C3YK36	pp	229533.I1RAZ8
229533.A0A1C3YK36	pp	229533.I1RYI5
229533.A0A1C3YK36	pp	229533.I1RJL4
229533.A0A1C3YK36	pp	229533.I1RF19
229533.A0A1C3YK36	pp	229533.I1RFJ9
229533.A0A1C3YK36	pp	229533.I1RRJ8
229533.A0A1C3YK36	pp	229533.I1RFN1
229533.A0A1C3YK36	pp	229533.I1REK8
229533.A0A1C3YK36	pp	229533.I1RQ31
229533.A0A1C3YK36	pp	229533.I1RJ74
229533.A0A1C3YK36	pp	229533.I1RZM8
229533.A0A1C3YK36	pp	229533.I1RRP3
229533.A0A1C3YK36	pp	229533.I1RZB2
229533.A0A1C3YK36	pp	229533.A0A1C3YN63
229533.A0A1C3YK36	pp	229533.I1RRQ3
229533.A0A1C3YK36	pp	229533.V6RCZ8
229533.A0A1C3YK36	pp	229533.V6RCG5
229533.A0A1C3YK36	pp	229533.I1RN63
229533.A0A1C3YK36	pp	229533.I1RMD5
229533.A0A1C3YK36	pp	229533.I1RTD9
229533.A0A1C3YK36	pp	229533.I1RCG4
229533.A0A1C3YK36	pp	229533.I1RWK3
229533.A0A1C3YK36	pp	229533.I1RQA2
229533.A0A1C3YK36	pp	229533.I1S0F1
229533.A0A1C3YK36	pp	229533.I1RT80
229533.A0A1C3YK36	pp	229533.I1RQD2
229533.A0A1C3YK36	pp	229533.I1S5B0
229533.A0A1C3YK36	pp	229533.I1RTF4
229533.A0A1C3YK36	pp	229533.I1RPM6
229533.A0A1C3YK36	pp	229533.Q4IJK2
229533.A0A1C3YK36	pp	229533.A0A1C3YN30
229533.A0A1C3YK36	pp	229533.I1RJU3
229533.A0A1C3YK36	pp	229533.I1RB27
229533.A0A1C3YK36	pp	229533.A0A1C3YKV3
229533.A0A1C3YK36	pp	229533.I1RZF6
229533.A0A1C3YK36	pp	229533.I1RY63
229533.A0A1C3YK36	pp	229533.I1R9V7
229533.A0A1C3YK36	pp	229533.I1RMK3
229533.A0A1C3YK36	pp	229533.I1RDA0
229533.A0A1C3YK36	pp	229533.A0A1C3YKB0
229533.A0A1C3YK36	pp	229533.I1RN99
229533.A0A1C3YK36	pp	229533.V6R227
229533.A0A1C3YK36	pp	229533.I1RR24
229533.A0A1C3YK36	pp	229533.I1RNA0
229533.A0A1C3YK36	pp	229533.I1RT05
229533.A0A1C3YK36	pp	229533.I1RBT1
229533.A0A1C3YK36	pp	229533.I1RM06
229533.A0A1C3YK36	pp	229533.I1RAC2
229533.A0A1C3YK36	pp	229533.I1RRS8
229533.A0A1C3YK36	pp	229533.A0A1C3YMW0
229533.A0A1C3YK36	pp	229533.I1RUQ2
229533.A0A1C3YK36	pp	229533.I1RBC9
229533.A0A1C3YK36	pp	229533.V6QW22
229533.A0A1C3YK36	pp	229533.I1RW71
229533.A0A1C3YK36	pp	229533.I1RWD4
229533.A0A1C3YK36	pp	229533.I1RVQ0
229533.A0A1C3YK36	pp	229533.I1RT33
229533.A0A1C3YK36	pp	229533.I1RD52
229533.A0A1C3YK36	pp	229533.A0A1C3YLL3
229533.A0A1C3YK36	pp	229533.I1S0L3
229533.I1RY84	pp	229533.V6RGI1
229533.I1RY84	pp	229533.I1RYZ9
229533.I1RY84	pp	229533.I1S098
229533.I1RY84	pp	229533.I1S0M6
229533.I1RY84	pp	229533.V6QV09
229533.I1RLU2	pp	229533.I1RRC6
229533.I1RLU2	pp	229533.I1RY50
229533.I1RLU2	pp	229533.I1S4Z7
229533.I1RLU2	pp	229533.I1S7B8
229533.I1RLU2	pp	229533.Q4IK03
229533.I1RLU2	pp	229533.I1RYB8
229533.I1RLU2	pp	229533.I1S9T5
229533.I1RLU2	pp	229533.I1RZI8
229533.I1RLU2	pp	229533.I1RSQ2
229533.I1RLU2	pp	229533.I1S8Z2
229533.I1RLU2	pp	229533.I1S123
229533.I1RLU2	pp	229533.I1RQ38
229533.I1RLU2	pp	229533.I1RY40
229533.I1RLU2	pp	229533.V6QX21
229533.I1RLU2	pp	229533.I1S0Z6
229533.I1RLU2	pp	229533.I1RNG4
229533.I1RLU2	pp	229533.I1RZK1
229533.I1RLU2	pp	229533.I1RT75
229533.I1RLU2	pp	229533.I1RP25
229533.I1RLU2	pp	229533.I1RYL5
229533.I1RLU2	pp	229533.I1RSS1
229533.I1RLU2	pp	229533.I1S235
229533.I1RLU2	pp	229533.V6QUV7
229533.I1RLU2	pp	229533.I1RNP8
229533.I1RLU2	pp	229533.I1RXF0
229533.A0A1C3YLR8	pp	229533.I1S0S6
229533.A0A1C3YLR8	pp	229533.I1RTB7
229533.A0A1C3YLR8	pp	229533.I1RH68
229533.A0A1C3YLR8	pp	229533.P0C431
229533.A0A1C3YLR8	pp	229533.I1RX09
229533.A0A1C3YLR8	pp	229533.I1RQN9
229533.I1RYS4	pp	229533.I1S2C4
229533.I1RYS4	pp	229533.Q4I5I4
229533.I1RYS4	pp	229533.Q4I5W5
229533.I1RYS4	pp	229533.I1RZB5
229533.A0A098DGQ1	pp	229533.I1RA62
229533.A0A098DGQ1	pp	229533.A0A1C3YMN0
229533.A0A098DGQ1	pp	229533.I1RWE8
229533.A0A098DGQ1	pp	229533.A0A1C3YHQ1
229533.A0A098DGQ1	pp	229533.I1RMJ3
229533.A0A098DGQ1	pp	229533.A0A1C3YJ21
229533.A0A098DGQ1	pp	229533.V6R3U5
229533.A0A098DGQ1	pp	229533.I1RBZ6
229533.A0A098DGQ1	pp	229533.I1RZ60
229533.A0A098DGQ1	pp	229533.I1RSF1
229533.A0A098DGQ1	pp	229533.I1RKM3
229533.A0A098DGQ1	pp	229533.I1RIU0
229533.A0A098DGQ1	pp	229533.I1S024
229533.A0A098DGQ1	pp	229533.I1S1F3
229533.A0A098DGQ1	pp	229533.A0A1C3YL34
229533.A0A098DGQ1	pp	229533.I1S268
229533.A0A098DGQ1	pp	229533.A0A1C3YKK8
229533.A0A098DGQ1	pp	229533.I1S9T5
229533.A0A098DGQ1	pp	229533.I1S111
229533.A0A098DGQ1	pp	229533.I1RKP1
229533.A0A098DGQ1	pp	229533.A0A098DJ03
229533.A0A098DGQ1	pp	229533.I1RUI0
229533.A0A098DGQ1	pp	229533.I1RUE2
229533.A0A098DGQ1	pp	229533.A0A098DRX7
229533.A0A098DGQ1	pp	229533.I1RN52
229533.A0A098DGQ1	pp	229533.I1RAH8
229533.A0A098DGQ1	pp	229533.I1RR45
229533.A0A098DGQ1	pp	229533.I1RT41
229533.A0A098DGQ1	pp	229533.I1S123
229533.A0A098DGQ1	pp	229533.I1RQ30
229533.A0A098DGQ1	pp	229533.V6R223
229533.A0A098DGQ1	pp	229533.I1REW3
229533.A0A098DGQ1	pp	229533.I1RWW4
229533.A0A098DGQ1	pp	229533.I1RYU3
229533.A0A098DGQ1	pp	229533.I1RA32
229533.A0A098DGQ1	pp	229533.I1RQC0
229533.A0A098DGQ1	pp	229533.I1RMQ6
229533.A0A098DGQ1	pp	229533.V6RJ21
229533.A0A098DGQ1	pp	229533.Q5I2J3
229533.A0A098DGQ1	pp	229533.I1RJD3
229533.A0A098DGQ1	pp	229533.V6RUT5
229533.A0A098DGQ1	pp	229533.I1S267
229533.A0A098DGQ1	pp	229533.I1RA72
229533.A0A098DGQ1	pp	229533.I1S3M2
229533.A0A098DGQ1	pp	229533.I1RZY1
229533.A0A098DGQ1	pp	229533.I1RWP4
229533.A0A098DGQ1	pp	229533.I1RRK5
229533.A0A098DGQ1	pp	229533.Q4IK03
229533.A0A098DGQ1	pp	229533.A0A0E0SF53
229533.A0A098DGQ1	pp	229533.I1S0Z3
229533.A0A098DGQ1	pp	229533.I1RQJ0
229533.A0A098DGQ1	pp	229533.A0A1C3YJZ0
229533.A0A098DGQ1	pp	229533.I1RBU8
229533.A0A098DGQ1	pp	229533.I1S7R5
229533.A0A098DGQ1	pp	229533.I1RCM5
229533.A0A098DGQ1	pp	229533.A0A1C3YKF3
229533.A0A098DGQ1	pp	229533.I1RTD3
229533.I1RQZ0	pp	229533.I1RZT1
229533.I1RQZ0	pp	229533.V6QV09
229533.I1RQZ0	pp	229533.I1RYZ9
229533.I1RAS7	pp	229533.I1RNG4
229533.A0A0E0SEH5	pp	229533.A0A1C3YHQ1
229533.A0A0E0SEH5	pp	229533.A0A1C3YKM4
229533.A0A0E0SEH5	pp	229533.A0A1C3YLL3
229533.A0A0E0SEH5	pp	229533.I1S1F3
229533.A0A0E0SEH5	pp	229533.I1S8Y1
229533.A0A0E0SEH5	pp	229533.I1S0J8
229533.A0A0E0SEH5	pp	229533.I1RMQ6
229533.A0A0E0SEH5	pp	229533.I1RX17
229533.A0A0E0SEH5	pp	229533.I1RUK7
229533.A0A0E0SEH5	pp	229533.A0A1C3YK94
229533.A0A0E0SEH5	pp	229533.I1S8Y0
229533.A0A0E0SEH5	pp	229533.I1RSQ2
229533.A0A0E0SEH5	pp	229533.I1RQ38
229533.A0A0E0SEH5	pp	229533.A0A1C3YKP5
229533.A0A0E0SEH5	pp	229533.I1RAM9
229533.A0A0E0SEH5	pp	229533.I1SAJ3
229533.A0A0E0SEH5	pp	229533.V6QX21
229533.A0A0E0SEH5	pp	229533.I1S8Z2
229533.A0A0E0SEH5	pp	229533.I1S3G4
229533.A0A0E0SEH5	pp	229533.I1RWT0
229533.A0A0E0SEH5	pp	229533.I1S2C4
229533.A0A0E0SEH5	pp	229533.I1S212
229533.A0A0E0SEH5	pp	229533.I1RJD3
229533.A0A0E0SEH5	pp	229533.I1RPA4
229533.A0A0E0SEH5	pp	229533.I1S1W8
229533.A0A0E0SEH5	pp	229533.I1RFJ6
229533.A0A0E0SEH5	pp	229533.I1RS41
229533.A0A0E0SEH5	pp	229533.I1S4Z7
229533.A0A0E0SEH5	pp	229533.I1S0K2
229533.A0A0E0SEH5	pp	229533.I1RMK7
229533.A0A0E0SEH5	pp	229533.I1RYB8
229533.A0A0E0SEH5	pp	229533.I1S9T5
229533.A0A0E0SEH5	pp	229533.I1RT75
229533.A0A0E0SEH5	pp	229533.A0A1C3YMC1
229533.A0A0E0SEH5	pp	229533.I1S123
229533.A0A0E0SEH5	pp	229533.I1RBE6
229533.A0A0E0SEH5	pp	229533.Q4I5G1
229533.A0A0E0SEH5	pp	229533.I1S277
229533.A0A0E0SEH5	pp	229533.I1S268
229533.A0A0E0SEH5	pp	229533.I1RS01
229533.A0A0E0SEH5	pp	229533.A0A1C3YKG0
229533.I1RS56	pp	229533.I1RUD3
229533.I1RS56	pp	229533.I1RZT1
229533.I1RS56	pp	229533.I1S569
229533.I1RS56	pp	229533.Q4IJM4
229533.I1RS56	pp	229533.V6RGI1
229533.I1RS56	pp	229533.V6QV09
229533.I1RS56	pp	229533.I1RSJ0
229533.I1RS56	pp	229533.I1RYZ9
229533.I1RAS4	pp	229533.V6QVH8
229533.I1RKL9	pp	229533.V6RGI1
229533.I1RKL9	pp	229533.I1S2D2
229533.I1RKL9	pp	229533.I1S2J5
229533.I1RKL9	pp	229533.V6RH92
229533.I1RKL9	pp	229533.I1S2L3
229533.I1RKL9	pp	229533.I1RYZ9
229533.I1RKL9	pp	229533.I1RL24
229533.I1RKL9	pp	229533.V6QV09
229533.I1RD03	pp	229533.I1RX53
229533.I1RD03	pp	229533.I1RMN6
229533.I1RD03	pp	229533.I1RYH4
229533.I1RD03	pp	229533.I1RNC1
229533.I1RD03	pp	229533.Q4IN63
229533.I1RD03	pp	229533.I1RD22
229533.I1RD03	pp	229533.I1RT93
229533.I1RD03	pp	229533.I1RNY2
229533.I1RD03	pp	229533.I1S060
229533.I1RD03	pp	229533.V6RMW6
229533.I1RD03	pp	229533.I1RZE5
229533.I1RD03	pp	229533.V6R042
229533.I1RD03	pp	229533.I1S0J1
229533.I1RD03	pp	229533.Q4IJK2
229533.I1RD03	pp	229533.I1RZZ1
229533.I1RD03	pp	229533.I1RN67
229533.I1RD03	pp	229533.I1REN8
229533.I1RD03	pp	229533.I1RWJ3
229533.I1RD03	pp	229533.I1RJZ6
229533.I1RD03	pp	229533.I1RQ65
229533.I1RD03	pp	229533.I1RLV9
229533.I1RD03	pp	229533.I1RK01
229533.I1RD03	pp	229533.I1RX46
229533.I1RD03	pp	229533.I1RFM0
229533.I1RD03	pp	229533.I1RRI2
229533.I1RD03	pp	229533.I1S540
229533.I1RD03	pp	229533.I1RWH5
229533.I1RD03	pp	229533.I1RGA4
229533.I1RD03	pp	229533.Q4HZK7
229533.I1RD03	pp	229533.V6R283
229533.I1RD03	pp	229533.I1RR00
229533.I1RD03	pp	229533.V6RTJ8
229533.I1RD03	pp	229533.I1RVL1
229533.I1RD03	pp	229533.I1RTH6
229533.I1RD03	pp	229533.I1RWF7
229533.I1RD03	pp	229533.I1RZB5
229533.I1RD03	pp	229533.I1RT04
229533.I1RD03	pp	229533.I1RQC9
229533.I1RD03	pp	229533.I1RM67
229533.I1RD03	pp	229533.I1S0R7
229533.I1RD03	pp	229533.I1RND6
229533.I1RD03	pp	229533.I1S6U8
229533.I1RD03	pp	229533.I1S8E2
229533.I1RD03	pp	229533.I1S2B8
229533.I1RD03	pp	229533.I1RW25
229533.I1RD03	pp	229533.I1RR73
229533.I1RD03	pp	229533.I1RNA0
229533.I1RAP3	pp	229533.I1RJD3
229533.I1RAP3	pp	229533.I1RBN0
229533.I1RAP3	pp	229533.I1RMQ6
229533.I1RAP3	pp	229533.I1RN52
229533.I1RAP3	pp	229533.I1RRK5
229533.I1RAP3	pp	229533.I1RYU3
229533.I1RAP3	pp	229533.I1S267
229533.I1RAP3	pp	229533.I1RRF6
229533.I1RAP3	pp	229533.I1RBU8
229533.I1RAP3	pp	229533.I1RFD5
229533.I1RAP3	pp	229533.I1RIU0
229533.I1RAP3	pp	229533.I1S1F3
229533.I1RAP3	pp	229533.I1RKP1
229533.I1RAP3	pp	229533.I1RZ17
229533.I1RAP3	pp	229533.I1RR45
229533.I1RAP3	pp	229533.I1S268
229533.I1RAP3	pp	229533.I1RQC0
229533.I1RAP3	pp	229533.I1RD96
229533.I1RAP3	pp	229533.I1S0B4
229533.I1RAP3	pp	229533.I1RX03
229533.I1RAP3	pp	229533.I1REW3
229533.I1RAP3	pp	229533.I1RZ60
229533.I1RAP3	pp	229533.I1RMA0
229533.I1RAP3	pp	229533.I1S9T5
229533.I1RAP3	pp	229533.I1S123
229533.I1RAP3	pp	229533.I1RSF1
229533.I1RAP3	pp	229533.I1RLL8
229533.I1RWJ3	pp	229533.I1RX46
229533.I1RWJ3	pp	229533.Q4IN63
229533.I1RWJ3	pp	229533.V6RTJ8
229533.I1RWJ3	pp	229533.I1S0R7
229533.I1RWJ3	pp	229533.I1S0J1
229533.I1RWJ3	pp	229533.V6R042
229533.I1RWJ3	pp	229533.I1S7A2
229533.I1RWJ3	pp	229533.I1RZE5
229533.I1RWJ3	pp	229533.V6R283
229533.I1RWJ3	pp	229533.I1RZZ1
229533.I1RWJ3	pp	229533.I1RX53
229533.I1RWJ3	pp	229533.Q4IJK2
229533.I1RWJ3	pp	229533.I1RYH4
229533.I1RAT7	pp	229533.I1RRG3
229533.I1RAT7	pp	229533.I1RYH9
229533.I1RAT7	pp	229533.I1RPU3
229533.I1RAT7	pp	229533.V6QV09
229533.I1RAT7	pp	229533.Q4IPI4
229533.I1RAT7	pp	229533.I1RFL7
229533.I1RAT7	pp	229533.I1RRX5
229533.I1RAT7	pp	229533.I1RB74
229533.I1RAT7	pp	229533.I1RVL8
229533.I1RAT7	pp	229533.I1RPI2
229533.I1RAT7	pp	229533.I1RPM7
229533.I1RAT7	pp	229533.Q4I7L0
229533.I1RAT7	pp	229533.I1RL24
229533.I1RAT7	pp	229533.I1RSK1
229533.I1RAT7	pp	229533.I1RPC2
229533.I1RAT7	pp	229533.I1RHB0
229533.I1RAT7	pp	229533.I1RQ13
229533.I1RAT7	pp	229533.I1RC24
229533.I1RAT7	pp	229533.I1RUF8
229533.I1RAT7	pp	229533.I1S0J3
229533.I1RAT7	pp	229533.I1RYY5
229533.I1RAT7	pp	229533.I1RYZ9
229533.I1RAT7	pp	229533.I1RDB1
229533.I1RAT7	pp	229533.I1RZB5
229533.I1RAT7	pp	229533.I1RP27
229533.I1RAT7	pp	229533.V6QUE6
229533.I1RAT7	pp	229533.I1RJL2
229533.I1RAT7	pp	229533.I1RFQ5
229533.I1RAT7	pp	229533.I1S098
229533.I1RAT7	pp	229533.V6RGI1
229533.I1RAT7	pp	229533.I1RB41
229533.I1RAT7	pp	229533.I1RD15
229533.I1RAT7	pp	229533.I1S2E9
229533.I1RAT7	pp	229533.I1S2G7
229533.I1RAT7	pp	229533.I1RUG4
229533.I1RAT7	pp	229533.I1RC17
229533.I1RAT7	pp	229533.I1RB75
229533.I1RAT7	pp	229533.I1REN3
229533.I1RAT7	pp	229533.I1RG11
229533.I1RAT7	pp	229533.I1RCB7
229533.I1RAT7	pp	229533.I1RXU0
229533.I1RAT7	pp	229533.I1RQA3
229533.I1RAT7	pp	229533.I1RQ26
229533.I1RAT7	pp	229533.V6RKY7
229533.I1RAT7	pp	229533.I1S0E8
229533.I1RAT7	pp	229533.I1RRN5
229533.I1RAT7	pp	229533.Q4ICA8
229533.I1RAT7	pp	229533.I1RY44
229533.I1RAT7	pp	229533.Q4IJM4
229533.I1RAT7	pp	229533.I1S1W4
229533.I1RAT7	pp	229533.I1RBJ1
229533.I1RAT7	pp	229533.I1RWT6
229533.I1RAT7	pp	229533.I1RMQ7
229533.A0A098DFV5	pp	229533.I1RTB7
229533.A0A098DFV5	pp	229533.P0C431
229533.A0A098DFV5	pp	229533.I1RTE6
229533.A0A098DFV5	pp	229533.V6REE9
229533.A0A098DFV5	pp	229533.I1RH68
229533.A0A098DFV5	pp	229533.I1S0S6
229533.A0A098DFV5	pp	229533.I1RQN9
229533.A0A098DFV5	pp	229533.I1RCD4
229533.I1RG59	pp	229533.I1RKA9
229533.I1RG59	pp	229533.I1S8F2
229533.I1RG59	pp	229533.I1RPN9
229533.I1RG59	pp	229533.I1SAF7
229533.I1RG59	pp	229533.I1RQ64
229533.I1RG59	pp	229533.I1RS35
229533.I1RG59	pp	229533.I1RT74
229533.A0A098DFX7	pp	229533.I1RG59
229533.I1RGM0	pp	229533.I1RTF1
229533.I1RGM0	pp	229533.I1RMU3
229533.I1RN07	pp	229533.V6QWX8
229533.I1RN07	pp	229533.V6RDZ4
229533.I1RN07	pp	229533.I1RZB5
229533.I1RN07	pp	229533.Q4IB50
229533.I1RN07	pp	229533.I1S3W0
229533.I1RN07	pp	229533.I1RWI0
229533.I1RN07	pp	229533.I1RZP2
229533.I1RN07	pp	229533.Q4IJ11
229533.I1RN07	pp	229533.I1RR25
229533.I1RN07	pp	229533.I1RRG3
229533.I1RN07	pp	229533.I1S3L3
229533.I1RN07	pp	229533.V6QUE6
229533.I1RN07	pp	229533.I1RRT0
229533.A0A0E0SMX5	pp	229533.I1RGM0
229533.A0A0E0SMX5	pp	229533.I1RZ14
229533.A0A0E0SMX5	pp	229533.I1RMU3
229533.A0A0E0SMX5	pp	229533.I1RUI0
229533.I1S0W0	pp	229533.I1SAT3
229533.A0A1C3YLY5	pp	229533.I1RX38
229533.A0A1C3YLY5	pp	229533.I1RQ88
229533.A0A1C3YLY5	pp	229533.I1RBV5
229533.A0A1C3YLY5	pp	229533.I1RPW0
229533.A0A1C3YLY5	pp	229533.I1RPU4
229533.A0A1C3YLY5	pp	229533.I1RAI9
229533.A0A098DFR3	pp	229533.I1RAI9
229533.A0A098DFR3	pp	229533.I1RPW0
229533.A0A098DFR3	pp	229533.I1RX38
229533.A0A098DFR3	pp	229533.I1RQ88
229533.A0A098DFR3	pp	229533.I1RPU4
229533.A0A098DFR3	pp	229533.A0A1C3YKJ6
229533.A0A098DFR3	pp	229533.A0A0E0SNZ9
229533.A0A098DFR3	pp	229533.A0A1C3YK37
229533.A0A098DFR3	pp	229533.I1RBV5
229533.A0A098DFR3	pp	229533.A0A1C3YLY5
229533.A0A1C3YKZ6	pp	229533.I1SAT3
229533.A0A1C3YKZ6	pp	229533.A0A1C3YN48
229533.A0A1C3YKZ6	pp	229533.I1RZM2
229533.A0A1C3YKZ6	pp	229533.I1S0C0
229533.A0A1C3YKZ6	pp	229533.I1S0W0
229533.A0A1C3YKZ6	pp	229533.I1RCM9
229533.A0A1C3YKZ6	pp	229533.A0A1C3YMF9
229533.I1RVP5	pp	229533.I1RW54
229533.I1RVP5	pp	229533.I1RYJ6
229533.I1RVP5	pp	229533.I1RWL3
229533.I1RVP5	pp	229533.I1RW71
229533.I1RVP5	pp	229533.V6RLM7
229533.I1RVP5	pp	229533.V6RN69
229533.I1RVP5	pp	229533.V6QT89
229533.I1RVP5	pp	229533.I1S9Z4
229533.I1RVP5	pp	229533.I1RZN1
229533.I1RVP5	pp	229533.I1RY74
229533.I1RVP5	pp	229533.I1S2C4
229533.I1RVP5	pp	229533.I1RWS4
229533.I1RVP5	pp	229533.I1RWW7
229533.A0A1C3YJK4	pp	229533.I1RJ14
229533.A0A1C3YJK4	pp	229533.I1RND4
229533.A0A1C3YJK4	pp	229533.V6RF62
229533.A0A1C3YJK4	pp	229533.V6R3V4
229533.A0A1C3YJK4	pp	229533.I1RIJ2
229533.A0A1C3YJK4	pp	229533.I1REH0
229533.A0A1C3YJK4	pp	229533.A0A1C3YLS8
229533.A0A1C3YJK4	pp	229533.I1RAN9
229533.A0A1C3YJK4	pp	229533.I1S4S5
229533.A0A1C3YJK4	pp	229533.I1S308
229533.A0A1C3YJK4	pp	229533.I1RAR9
229533.A0A1C3YJK4	pp	229533.I1RJC5
229533.I1RCY5	pp	229533.Q4I8S2
229533.I1RCY5	pp	229533.I1RYI6
229533.I1RCY5	pp	229533.I1RTF4
229533.I1RCY5	pp	229533.I1RK72
229533.I1RCY5	pp	229533.I1RW71
229533.I1RCY5	pp	229533.I1RK95
229533.I1RCY5	pp	229533.I1RE00
229533.I1RCY5	pp	229533.I1RDG0
229533.I1RCY5	pp	229533.I1RGC6
229533.I1RCY5	pp	229533.I1RWX5
229533.I1RCY5	pp	229533.I1RJT9
229533.I1RCY5	pp	229533.I1RSD8
229533.I1RSF5	pp	229533.I1RVP5
229533.I1RSF5	pp	229533.I1S2C4
229533.I1RSF5	pp	229533.I1RWL3
229533.A0A1C3YKY7	pp	229533.I1RNG4
229533.I1RK01	pp	229533.I1RKL3
229533.I1RK01	pp	229533.I1S0R7
229533.I1RK01	pp	229533.I1RT93
229533.I1RK01	pp	229533.I1S540
229533.I1RK01	pp	229533.I1RYH4
229533.I1RK01	pp	229533.I1RX53
229533.I1RK01	pp	229533.I1S7A2
229533.I1RK01	pp	229533.I1RQ28
229533.I1RK01	pp	229533.I1RTG6
229533.I1RK01	pp	229533.I1RZZ1
229533.I1RK01	pp	229533.I1RK81
229533.I1RK01	pp	229533.I1RMQ0
229533.I1RK01	pp	229533.I1RWJ3
229533.I1RK01	pp	229533.I1RT80
229533.I1RK01	pp	229533.I1RVL1
229533.I1RB35	pp	229533.I1RR68
229533.I1RB35	pp	229533.I1RNG8
229533.I1RB35	pp	229533.I1S7M8
229533.I1RB35	pp	229533.Q4ICM0
229533.I1RB35	pp	229533.I1RMP2
229533.I1RB35	pp	229533.I1RE19
229533.I1RB35	pp	229533.I1RCF0
229533.I1RB35	pp	229533.I1RSF5
229533.I1RB35	pp	229533.I1RUK7
229533.I1RB35	pp	229533.I1S4F4
229533.I1RB35	pp	229533.I1RSL5
229533.I1RB35	pp	229533.I1RZU6
229533.I1RB35	pp	229533.I1RMG2
229533.I1RB35	pp	229533.I1RKJ5
229533.I1RB35	pp	229533.I1RVP5
229533.I1RB35	pp	229533.I1S2X5
229533.I1RB35	pp	229533.I1RWL3
229533.I1RB35	pp	229533.Q4INI2
229533.I1RB35	pp	229533.I1RR74
229533.I1RB35	pp	229533.I1S2C4
229533.I1RB35	pp	229533.I1SA33
229533.I1RB35	pp	229533.I1RXT9
229533.I1RB35	pp	229533.I1RN28
229533.I1RB35	pp	229533.I1S0S8
229533.I1RB35	pp	229533.I1RPK0
229533.I1RB35	pp	229533.I1S2H3
229533.I1RB35	pp	229533.I1RWD5
229533.A0A098DFR1	pp	229533.I1RVP5
229533.A0A098DFR1	pp	229533.I1RN28
229533.A0A098DFR1	pp	229533.I1RWL3
229533.A0A098DFR1	pp	229533.I1RSF5
229533.A0A098DFR1	pp	229533.A0A1C3YLB6
229533.A0A098DFR1	pp	229533.I1RR68
229533.A0A098DFR1	pp	229533.I1S2C4
229533.A0A098DFR1	pp	229533.I1RNG4
229533.A0A098DFR1	pp	229533.I1RB35
229533.I1RTB8	pp	229533.V6RLM7
229533.I1RTB8	pp	229533.I1RYX4
229533.I1RTB8	pp	229533.I1RUR5
229533.I1RTB8	pp	229533.I1RVA8
229533.I1RTB8	pp	229533.Q4I4A4
229533.I1RTB8	pp	229533.I1RZF7
229533.I1RG82	pp	229533.I1S0N8
229533.A0A098E5C4	pp	229533.I1RCG6
229533.A0A098E5C4	pp	229533.I1RZ42
229533.A0A098E5C4	pp	229533.I1RX17
229533.A0A098E5C4	pp	229533.I1RRF7
229533.A0A098E5C4	pp	229533.I1RW91
229533.A0A098E5C4	pp	229533.A0A1C3YM21
229533.A0A098E5C4	pp	229533.A0A0E0SFV6
229533.A0A098E5C4	pp	229533.I1RPW8
229533.A0A098E5C4	pp	229533.I1RXF0
229533.A0A098E5C4	pp	229533.A0A1C3YKV6
229533.A0A098E5C4	pp	229533.I1REK9
229533.A0A098E5C4	pp	229533.I1S182
229533.A0A098E5C4	pp	229533.I1RE30
229533.A0A098E5C4	pp	229533.A0A1C3YJC8
229533.A0A098E5C4	pp	229533.I1RQ42
229533.A0A098E5C4	pp	229533.A0A1C3YK82
229533.A0A098E5C4	pp	229533.I1S523
229533.A0A098E5C4	pp	229533.I1RW80
229533.A0A098E5C4	pp	229533.I1RN04
229533.A0A098E5C4	pp	229533.I1RV75
229533.A0A098E5C4	pp	229533.I1RGS6
229533.A0A098DRP4	pp	229533.A0A1C3YLS3
229533.A0A098DFP2	pp	229533.A0A098E5C4
229533.A0A098DFP2	pp	229533.I1S182
229533.I1RFL0	pp	229533.I1RG82
229533.I1RFL0	pp	229533.I1RQA9
229533.I1RFL0	pp	229533.I1RPU7
229533.I1RFL0	pp	229533.I1S0N8
229533.A0A1C3YJ90	pp	229533.I1SAP6
229533.A0A1C3YJ90	pp	229533.A0A1C3YKS0
229533.A0A1C3YJ90	pp	229533.I1RBJ1
229533.A0A1C3YJ90	pp	229533.I1RQA3
229533.A0A1C3YJ90	pp	229533.I1S2E9
229533.A0A1C3YJ90	pp	229533.I1RWT6
229533.A0A1C3YJ90	pp	229533.I1RRI3
229533.A0A1C3YJ90	pp	229533.Q4I1H6
229533.A0A1C3YJ90	pp	229533.I1RY44
229533.A0A1C3YJ90	pp	229533.A0A1C3YK00
229533.A0A1C3YJ90	pp	229533.I1RNB8
229533.A0A1C3YJ90	pp	229533.I1RB74
229533.A0A1C3YJ90	pp	229533.I1RA84
229533.A0A1C3YJ90	pp	229533.I1RFZ3
229533.A0A1C3YJ90	pp	229533.I1RGF1
229533.A0A1C3YJ90	pp	229533.I1RBW1
229533.A0A1C3YJ90	pp	229533.I1RBW0
229533.A0A1C3YJ90	pp	229533.I1S091
229533.A0A1C3YJ90	pp	229533.I1RX70
229533.I1RG99	pp	229533.Q4I1H6
229533.I1RG99	pp	229533.I1RJT0
229533.I1RG99	pp	229533.I1RLT6
229533.I1RG99	pp	229533.I1RYB7
229533.I1RG99	pp	229533.I1RW84
229533.I1RG99	pp	229533.I1RS69
229533.I1RG99	pp	229533.I1RPK5
229533.I1RG99	pp	229533.I1RMV6
229533.I1RG99	pp	229533.I1RMR7
229533.I1RG99	pp	229533.I1RLH5
229533.I1RG99	pp	229533.I1RXF5
229533.I1RG99	pp	229533.I1RKR9
229533.I1RG99	pp	229533.I1RSZ1
229533.I1RG99	pp	229533.V6QW25
229533.I1RG99	pp	229533.I1RTG2
229533.I1RG99	pp	229533.I1S1D0
229533.I1RG99	pp	229533.Q4I6S5
229533.I1RG99	pp	229533.I1RMF2
229533.I1RG99	pp	229533.I1RTQ9
229533.I1RG99	pp	229533.I1RNA3
229533.I1RG99	pp	229533.I1S278
229533.I1RG99	pp	229533.I1RJR8
229533.I1RG99	pp	229533.I1RM09
229533.I1RG99	pp	229533.I1S8F9
229533.I1RG99	pp	229533.I1S5R2
229533.I1RG99	pp	229533.I1RYY6
229533.I1RG99	pp	229533.I1S9X9
229533.I1RG99	pp	229533.I1RMN3
229533.I1RG99	pp	229533.I1RXT2
229533.I1RG99	pp	229533.I1RX21
229533.I1RG99	pp	229533.I1RRX3
229533.I1RN23	pp	229533.I1RX77
229533.Q4IQT8	pp	229533.V6QUE6
229533.Q4IQT8	pp	229533.V6RBN2
229533.Q4IQT8	pp	229533.V6RGY3
229533.A0A0E0SMU9	pp	229533.I1RA52
229533.A0A1C3YJQ7	pp	229533.I1RKB9
229533.A0A1C3YJQ7	pp	229533.I1RFV7
229533.A0A1C3YJQ7	pp	229533.I1RN23
229533.A0A1C3YJQ7	pp	229533.I1RG48
229533.A0A1C3YJQ7	pp	229533.V6RRF6
229533.A0A1C3YJQ7	pp	229533.Q4I785
229533.A0A1C3YJQ7	pp	229533.I1RCP6
229533.A0A1C3YJQ7	pp	229533.I1RMN3
229533.A0A1C3YJQ7	pp	229533.I1RC10
229533.A0A1C3YJQ7	pp	229533.I1RG50
229533.A0A1C3YL59	pp	229533.I1RW71
229533.A0A1C3YL59	pp	229533.I1RC27
229533.A0A1C3YL59	pp	229533.I1RJZ7
229533.I1RWD1	pp	229533.I1S027
229533.I1S0G1	pp	229533.Q4I1H6
229533.I1S0G1	pp	229533.I1S8F9
229533.I1S0G1	pp	229533.I1S5R2
229533.I1RG50	pp	229533.I1RT41
229533.I1RG50	pp	229533.V6QUV7
229533.I1RRI3	pp	229533.I1RSI0
229533.I1RRI3	pp	229533.I1RRU9
229533.I1RRI3	pp	229533.I1RZM1
229533.I1RXF4	pp	229533.I1S027
229533.I1RKB9	pp	229533.I1RN23
229533.I1S034	pp	229533.Q4ILI9
229533.I1S034	pp	229533.V6QW25
229533.I1S034	pp	229533.I1S0Z3
229533.I1S034	pp	229533.Q4I1H6
229533.I1S034	pp	229533.I1S0X0
229533.I1S034	pp	229533.I1S5R2
229533.I1S034	pp	229533.I1S8F9
229533.I1S034	pp	229533.I1S0G1
229533.I1S034	pp	229533.Q4HYZ2
229533.I1S034	pp	229533.I1S0N8
229533.I1RC10	pp	229533.I1RG48
229533.I1RC10	pp	229533.I1RCP6
229533.I1RC10	pp	229533.I1RG50
229533.I1RC10	pp	229533.I1RFV7
229533.I1RC10	pp	229533.I1RKB9
229533.I1S5R2	pp	229533.Q4I1H6
229533.I1S5R2	pp	229533.I1S8F9
229533.I1S489	pp	229533.I1S9Z4
229533.I1S489	pp	229533.I1S8C1
229533.I1RG48	pp	229533.I1RMM6
229533.I1RG48	pp	229533.I1RG49
229533.I1RG48	pp	229533.I1RNM4
229533.I1RG48	pp	229533.I1RN23
229533.I1RG48	pp	229533.I1RKB9
229533.I1RRL4	pp	229533.I1RS21
229533.I1RRL4	pp	229533.I1S027
229533.I1RRL4	pp	229533.I1RWD1
229533.A0A1C3YLQ0	pp	229533.I1S5R2
229533.A0A1C3YLQ0	pp	229533.I1REC4
229533.A0A1C3YLQ0	pp	229533.I1RMR5
229533.A0A1C3YLQ0	pp	229533.I1RXT2
229533.A0A1C3YLQ0	pp	229533.I1S8F9
229533.A0A1C3YLQ0	pp	229533.I1RYY6
229533.A0A1C3YLQ0	pp	229533.I1S034
229533.A0A1C3YLQ0	pp	229533.I1RFU6
229533.A0A1C3YLQ0	pp	229533.I1RD16
229533.A0A1C3YLQ0	pp	229533.I1S0G1
229533.A0A1C3YLQ0	pp	229533.Q4I1H6
229533.I1RAH0	pp	229533.I1RSM8
229533.I1RAH0	pp	229533.I1RJV4
229533.I1RAH0	pp	229533.I1S4Z7
229533.I1RAH0	pp	229533.I1RPM4
229533.I1RAH0	pp	229533.I1RRM5
229533.I1RAH0	pp	229533.I1RZ13
229533.I1RAH0	pp	229533.I1RZ34
229533.I1RAH0	pp	229533.I1RZZ9
229533.I1RAH0	pp	229533.I1RRT8
229533.I1RAH0	pp	229533.I1RZM0
229533.I1RAH0	pp	229533.I1RE01
229533.I1RAH0	pp	229533.I1S0L4
229533.I1RAH0	pp	229533.I1RAK7
229533.I1RAH0	pp	229533.I1RS17
229533.I1RAH0	pp	229533.I1RNU6
229533.I1RAH0	pp	229533.I1RLU2
229533.I1RAH0	pp	229533.I1RBC9
229533.I1RAH0	pp	229533.V6RIV9
229533.I1RAH0	pp	229533.Q4HZE0
229533.I1RAH0	pp	229533.I1RX25
229533.I1RAH0	pp	229533.V6QW22
229533.I1RAH0	pp	229533.I1RW25
229533.I1RAH0	pp	229533.I1RSQ7
229533.I1RAH0	pp	229533.I1RBT1
229533.I1RAH0	pp	229533.I1RY40
229533.I1RAH0	pp	229533.I1RUG3
229533.I1RAH0	pp	229533.I1RQ75
229533.I1RAH0	pp	229533.I1RWJ8
229533.I1RAH0	pp	229533.I1RJL9
229533.I1RAH0	pp	229533.I1RVQ0
229533.I1RAH0	pp	229533.I1RXF0
229533.I1RAH0	pp	229533.I1RNM3
229533.I1RAH0	pp	229533.I1S0Z8
229533.I1RAH0	pp	229533.I1RD52
229533.I1RAH0	pp	229533.V6RCG5
229533.I1RAH0	pp	229533.I1S0L3
229533.I1RAH0	pp	229533.I1RUP0
229533.I1RAH0	pp	229533.I1RBS3
229533.I1RAH0	pp	229533.I1S5B0
229533.I1RAH0	pp	229533.V6RPQ8
229533.I1RAH0	pp	229533.I1RN18
229533.I1RAH0	pp	229533.Q4IJT0
229533.I1RAH0	pp	229533.I1RW99
229533.I1RAH0	pp	229533.I1RMM6
229533.I1RAH0	pp	229533.I1SAM9
229533.I1RAH0	pp	229533.I1REK8
229533.I1RAH0	pp	229533.I1RYL5
229533.I1RAH0	pp	229533.I1RQE7
229533.I1RAH0	pp	229533.V6QUV7
229533.I1RAH0	pp	229533.I1RB92
229533.I1RAH0	pp	229533.I1RD17
229533.I1RAH0	pp	229533.I1RCG4
229533.I1RAH0	pp	229533.I1RZW8
229533.I1RAH0	pp	229533.I1RD39
229533.I1RAH0	pp	229533.V6QX21
229533.I1RAH0	pp	229533.I1RT00
229533.I1RAH0	pp	229533.I1RWK3
229533.I1RAH0	pp	229533.V6RRF6
229533.I1RAH0	pp	229533.I1RJW6
229533.I1RAH0	pp	229533.I1S0F6
229533.I1RAH0	pp	229533.I1RBS6
229533.I1RW64	pp	229533.V6RWB3
229533.I1RW64	pp	229533.I1S489
229533.I1RW64	pp	229533.I1S2F7
229533.I1RW64	pp	229533.V6R3V4
229533.I1RW64	pp	229533.I1S8D3
229533.I1RW64	pp	229533.I1S8H9
229533.I1RW64	pp	229533.V6QVH2
229533.I1RW64	pp	229533.I1S4S5
229533.I1RW64	pp	229533.I1S9Z4
229533.I1RW64	pp	229533.V6RF62
229533.I1RW64	pp	229533.I1S0Q7
229533.I1RW64	pp	229533.V6R5T7
229533.I1RW64	pp	229533.I1RZ38
229533.I1RW64	pp	229533.I1RWL8
229533.I1RW64	pp	229533.V6RN69
229533.I1RW64	pp	229533.V6RZD4
229533.I1RFV7	pp	229533.I1RT41
229533.I1RFV7	pp	229533.V6QUV7
229533.I1S8F9	pp	229533.Q4I1H6
229533.I1RCP6	pp	229533.I1RCP7
229533.I1RCP6	pp	229533.I1RKB9
229533.I1RCP6	pp	229533.I1RG50
229533.I1RCP6	pp	229533.I1RFV7
229533.I1RCP6	pp	229533.I1RG48
229533.I1RCP6	pp	229533.I1RN23
229533.I1RF17	pp	229533.I1RZ25
229533.A0A0E0SA52	pp	229533.I1S268
229533.A0A0E0SA52	pp	229533.A0A0E0SMR8
229533.A0A0E0SA52	pp	229533.I1RN23
229533.A0A0E0SA52	pp	229533.A0A1C3YJQ7
229533.A0A0E0SA52	pp	229533.I1RG50
229533.A0A0E0SA52	pp	229533.I1RKB9
229533.A0A0E0SA52	pp	229533.I1RC10
229533.A0A0E0SA52	pp	229533.I1RQ41
229533.A0A0E0SA52	pp	229533.I1RG48
229533.A0A0E0SA52	pp	229533.I1RFV7
229533.A0A0E0SA52	pp	229533.I1RCP6
229533.I1RUP9	pp	229533.Q4HZB8
229533.I1RUP9	pp	229533.I1RVY0
229533.I1RUP9	pp	229533.Q4IMD1
229533.I1RUP9	pp	229533.I1RXU0
229533.I1RUP9	pp	229533.Q4IJH1
229533.I1RUP9	pp	229533.Q4IF76
229533.I1RUP9	pp	229533.Q4ILH3
229533.I1RUP9	pp	229533.V6RCG5
229533.I1RUP9	pp	229533.I1RZB5
229533.I1RUP9	pp	229533.V6QUE6
229533.I1REC4	pp	229533.I1S034
229533.I1REC4	pp	229533.I1S0Y1
229533.I1REC4	pp	229533.I1S5R2
229533.I1REC4	pp	229533.I1RYY6
229533.I1REC4	pp	229533.I1RSP4
229533.I1REC4	pp	229533.I1RRQ1
229533.I1REC4	pp	229533.I1REN4
229533.I1REC4	pp	229533.I1RXT2
229533.I1REC4	pp	229533.I1RTF0
229533.I1REC4	pp	229533.I1RXU1
229533.I1REC4	pp	229533.I1RYU1
229533.I1REC4	pp	229533.V6RQ48
229533.I1REC4	pp	229533.I1RG99
229533.I1REC4	pp	229533.I1RMF2
229533.I1REC4	pp	229533.V6R9X9
229533.I1REC4	pp	229533.V6RKE4
229533.I1REC4	pp	229533.I1RMR5
229533.I1REC4	pp	229533.I1S8F9
229533.I1REC4	pp	229533.I1REK1
229533.I1REC4	pp	229533.I1RWU9
229533.I1REC4	pp	229533.I1REK3
229533.I1REC4	pp	229533.I1RXF5
229533.I1REC4	pp	229533.I1S0G1
229533.I1REC4	pp	229533.I1RIG4
229533.I1REC4	pp	229533.Q4I1H6
229533.I1REC4	pp	229533.I1RZA4
229533.I1REC4	pp	229533.I1RW84
229533.I1REC4	pp	229533.I1RPK5
229533.I1REC4	pp	229533.I1RFU6
229533.I1RJM0	pp	229533.I1RXU3
229533.I1RJM0	pp	229533.I1S489
229533.I1RJM0	pp	229533.I1RSU2
229533.I1RJM0	pp	229533.I1RMW8
229533.I1RJM0	pp	229533.I1RMW9
229533.I1RSX7	pp	229533.I1S0S5
229533.I1RSX7	pp	229533.I1RWT6
229533.I1R9A6	pp	229533.I1RSU2
229533.I1R9A6	pp	229533.I1RCT9
229533.I1R9A6	pp	229533.I1RJM0
229533.I1R9A6	pp	229533.I1RXU3
229533.I1R9A6	pp	229533.I1RMW9
229533.I1R9A6	pp	229533.I1RMW8
229533.I1R9A6	pp	229533.I1S489
229533.I1R9A6	pp	229533.I1RW64
229533.I1R9A6	pp	229533.I1RHU8
229533.I1R9A6	pp	229533.I1RWL8
229533.I1R9A6	pp	229533.I1RQ48
229533.I1R9A6	pp	229533.I1S9Z4
229533.I1R9A6	pp	229533.I1RJ39
229533.I1R9A6	pp	229533.I1RW82
229533.I1R9A6	pp	229533.I1RR68
229533.I1RMK1	pp	229533.I1S0K5
229533.I1RMK1	pp	229533.Q4IBU4
229533.I1RMK1	pp	229533.I1RMK2
229533.I1RMK1	pp	229533.Q4ILI9
229533.I1RMK1	pp	229533.Q4I877
229533.I1RMK1	pp	229533.I1RMN3
229533.I1RMK1	pp	229533.V6QW25
229533.I1RMK1	pp	229533.I1S287
229533.I1RMK1	pp	229533.I1RS69
229533.I1RMK1	pp	229533.I1RWP9
229533.I1RMK1	pp	229533.I1RPW0
229533.I1RMK1	pp	229533.I1RQ32
229533.I1RMK1	pp	229533.I1RQ70
229533.I1RMK1	pp	229533.I1S1W5
229533.I1RMK1	pp	229533.I1RML5
229533.A0A1C3YMT4	pp	229533.I1RJ39
229533.A0A1C3YMT4	pp	229533.I1RJM0
229533.A0A1C3YMT4	pp	229533.I1RSU2
229533.A0A1C3YMT4	pp	229533.I1S489
229533.A0A1C3YMT4	pp	229533.I1R9A6
229533.A0A1C3YMT4	pp	229533.I1RXU3
229533.A0A1C3YMT4	pp	229533.I1RZ25
229533.A0A1C3YMT4	pp	229533.I1RMW8
229533.A0A1C3YMT4	pp	229533.I1RMW9
229533.A0A098DFH0	pp	229533.I1S270
229533.A0A098DFH0	pp	229533.I1RN81
229533.A0A098DFH0	pp	229533.A0A1C3YIM8
229533.A0A098DFH0	pp	229533.I1RA34
229533.A0A098DFH0	pp	229533.I1RT41
229533.A0A098DFH0	pp	229533.I1S275
229533.A0A098DFH0	pp	229533.A0A1C3YM61
229533.A0A098DFH0	pp	229533.I1RMP2
229533.A0A098DFH0	pp	229533.I1RRF9
229533.A0A098DFH0	pp	229533.V6RR76
229533.A0A098DFH0	pp	229533.I1RXB8
229533.A0A098DFH0	pp	229533.I1RZL3
229533.A0A098DFH0	pp	229533.I1S0Z3
229533.A0A098DFH0	pp	229533.A0A1C3YKT9
229533.A0A098DFH0	pp	229533.I1RHU0
229533.A0A098DFH0	pp	229533.A0A1C3YIQ1
229533.A0A098DFH0	pp	229533.I1RSG9
229533.A0A098DFH0	pp	229533.A0A098DTU2
229533.A0A098DFH0	pp	229533.Q4I963
229533.A0A098DFH0	pp	229533.I1S045
229533.A0A098DFH0	pp	229533.I1RSL8
229533.A0A098DFH0	pp	229533.I1RE19
229533.A0A098DFH0	pp	229533.I1RKR9
229533.A0A098DFH0	pp	229533.A0A1C3YL06
229533.A0A098DFH0	pp	229533.I1RTA3
229533.A0A098DFH0	pp	229533.I1RA31
229533.A0A098DFH0	pp	229533.I1RTE0
229533.A0A098DFH0	pp	229533.I1RSZ6
229533.A0A098DFH0	pp	229533.I1RTG5
229533.A0A098DFH0	pp	229533.I1RD10
229533.I1RC52	pp	229533.I1S278
229533.I1RC52	pp	229533.V6R9X9
229533.I1RC52	pp	229533.I1RG99
229533.I1RC52	pp	229533.I1REK3
229533.I1RC52	pp	229533.I1RMF2
229533.I1RC52	pp	229533.I1RMR7
229533.I1RC52	pp	229533.I1RFK0
229533.I1RC52	pp	229533.I1RXT2
229533.I1RC52	pp	229533.I1RFV4
229533.I1RC52	pp	229533.I1RD63
229533.I1RC52	pp	229533.I1RNB8
229533.I1RC52	pp	229533.I1RYY6
229533.I1RC52	pp	229533.I1S8F9
229533.I1RC52	pp	229533.I1RS69
229533.I1RC52	pp	229533.Q4I1H6
229533.I1RC52	pp	229533.I1RLH5
229533.I1RC52	pp	229533.I1RG69
229533.I1RC52	pp	229533.I1RFU6
229533.I1RC52	pp	229533.I1RE18
229533.I1RC52	pp	229533.I1RW84
229533.I1RC52	pp	229533.I1RRX3
229533.I1RC52	pp	229533.I1S5R2
229533.I1RC52	pp	229533.I1RX87
229533.I1RC52	pp	229533.I1REC4
229533.A0A0E0SLL1	pp	229533.I1RMW9
229533.A0A0E0SLL1	pp	229533.I1RXU3
229533.A0A0E0SLL1	pp	229533.I1S489
229533.A0A0E0SLL1	pp	229533.I1RJ39
229533.A0A0E0SLL1	pp	229533.I1R9A6
229533.A0A0E0SLL1	pp	229533.I1RMW8
229533.A0A0E0SLL1	pp	229533.I1RSU2
229533.A0A0E0SLL1	pp	229533.A0A1C3YMT4
229533.A0A0E0SLL1	pp	229533.I1RZ25
229533.A0A0E0SLL1	pp	229533.I1RJM0
229533.I1RYY6	pp	229533.I1S0G1
229533.I1RYY6	pp	229533.Q4I1H6
229533.I1RYY6	pp	229533.I1S034
229533.I1RYY6	pp	229533.I1RZ91
229533.I1RYY6	pp	229533.I1S5R2
229533.I1RYY6	pp	229533.I1S8F9
229533.A0A1C3YK97	pp	229533.I1RBE7
229533.A0A1C3YK97	pp	229533.I1RPW1
229533.A0A1C3YK97	pp	229533.V6RQW4
229533.A0A1C3YK97	pp	229533.I1RZ29
229533.A0A1C3YK97	pp	229533.I1RNG4
229533.A0A1C3YK97	pp	229533.I1RNQ1
229533.I1RK49	pp	229533.I1S0R5
229533.I1RK49	pp	229533.I1RL16
229533.I1RK49	pp	229533.I1RPX7
229533.I1RK49	pp	229533.I1RM94
229533.I1RK49	pp	229533.I1RZT6
229533.I1RK49	pp	229533.I1RPE5
229533.I1RK49	pp	229533.V6RG04
229533.I1RK49	pp	229533.I1RQM4
229533.I1RK49	pp	229533.I1S1K6
229533.I1RK49	pp	229533.I1S8X0
229533.I1RK49	pp	229533.I1RRC4
229533.I1RK49	pp	229533.I1RXX1
229533.I1RK49	pp	229533.I1RZN1
229533.I1RK49	pp	229533.I1RQM9
229533.I1RK49	pp	229533.I1RMG4
229533.I1RK49	pp	229533.I1RVS1
229533.I1RK49	pp	229533.V6RLM7
229533.I1RK49	pp	229533.I1RWN0
229533.I1RK49	pp	229533.I1RTP2
229533.I1RK49	pp	229533.I1S2B0
229533.I1RK49	pp	229533.I1RRN4
229533.I1RM42	pp	229533.I1RZB5
229533.I1RM42	pp	229533.I1RWL3
229533.I1RM42	pp	229533.I1RRG3
229533.I1RM42	pp	229533.I1RRT0
229533.I1RM42	pp	229533.I1S2C4
229533.I1RM42	pp	229533.I1RR25
229533.I1RM42	pp	229533.Q4I5I4
229533.I1RM42	pp	229533.Q4I5W5
229533.I1RJ39	pp	229533.I1RJM0
229533.I1RJ39	pp	229533.I1RMW8
229533.I1RJ39	pp	229533.I1S489
229533.I1RJ39	pp	229533.I1RSU2
229533.I1RJ39	pp	229533.I1RXU3
229533.I1RJ39	pp	229533.I1RMW9
229533.I1RFU6	pp	229533.I1RXT2
229533.I1RFU6	pp	229533.I1S8F9
229533.I1RFU6	pp	229533.I1RG99
229533.I1RFU6	pp	229533.I1RYY6
229533.I1RFU6	pp	229533.I1S5R2
229533.I1RFU6	pp	229533.I1RMR5
229533.I1RFU6	pp	229533.I1S034
229533.I1RFU6	pp	229533.I1S0G1
229533.I1RFU6	pp	229533.Q4I1H6
229533.I1RMW9	pp	229533.I1RR68
229533.I1RMW9	pp	229533.I1RTY9
229533.I1RMW9	pp	229533.I1RW82
229533.I1RMW9	pp	229533.I1S8C1
229533.I1RMW9	pp	229533.I1RWL8
229533.I1RMW9	pp	229533.I1RPR1
229533.I1RMW9	pp	229533.I1RSU2
229533.I1RMW9	pp	229533.I1RW64
229533.I1RMW9	pp	229533.I1S489
229533.I1RMW9	pp	229533.I1RQ48
229533.I1RMW9	pp	229533.I1RXU3
229533.I1RMW9	pp	229533.I1S9Z4
229533.I1RM32	pp	229533.I1S0R5
229533.I1RM32	pp	229533.I1S2B0
229533.A0A098DFG6	pp	229533.I1RCN6
229533.A0A098DFG6	pp	229533.I1RK49
229533.A0A098DFG6	pp	229533.I1RFY0
229533.A0A098DFG6	pp	229533.A0A0E0RQT8
229533.A0A098DFG6	pp	229533.I1RW69
229533.A0A098DFG6	pp	229533.I1RDZ5
229533.Q4I1H6	pp	229533.Q4I6S5
229533.I1RP58	pp	229533.I1RUP5
229533.I1RP58	pp	229533.I1S5S8
229533.I1RMW8	pp	229533.I1RR68
229533.I1RMW8	pp	229533.I1RWL8
229533.I1RMW8	pp	229533.I1RSU2
229533.I1RMW8	pp	229533.I1S9Z4
229533.I1RMW8	pp	229533.I1RMW9
229533.I1RMW8	pp	229533.I1RQ48
229533.I1RMW8	pp	229533.I1S489
229533.I1RMW8	pp	229533.I1RW64
229533.I1RMW8	pp	229533.I1RW82
229533.I1RMW8	pp	229533.I1RXU3
229533.A0A098DFD5	pp	229533.I1RBE7
229533.A0A098E0C6	pp	229533.I1S489
229533.A0A098E0C6	pp	229533.I1RW64
229533.A0A098E0C6	pp	229533.I1RZ25
229533.A0A098E0C6	pp	229533.I1RF17
229533.A0A098E0C6	pp	229533.I1RSU2
229533.A0A098E0C6	pp	229533.I1RJM0
229533.A0A098E0C6	pp	229533.I1R9A6
229533.A0A098E0C6	pp	229533.A0A1C3YMT4
229533.A0A098E0C6	pp	229533.A0A0E0SLL1
229533.A0A098E0C6	pp	229533.I1S9Z4
229533.A0A098E0C6	pp	229533.I1RJ39
229533.A0A098E0C6	pp	229533.I1RMW9
229533.A0A098E0C6	pp	229533.I1RMW8
229533.A0A098E0C6	pp	229533.I1RXU3
229533.I1RA45	pp	229533.I1RAU2
229533.I1RA45	pp	229533.I1RT75
229533.I1RA45	pp	229533.I1RFV4
229533.I1RA45	pp	229533.I1RLU2
229533.I1RA45	pp	229533.I1S277
229533.I1RA45	pp	229533.I1S0Z6
229533.I1RA45	pp	229533.I1RJV7
229533.I1RA45	pp	229533.I1RT00
229533.I1RA45	pp	229533.I1RFL6
229533.I1RA45	pp	229533.I1RPA4
229533.I1RA45	pp	229533.V6RXW9
229533.I1RA45	pp	229533.I1RXF0
229533.I1RA45	pp	229533.Q4HY20
229533.I1RNQ1	pp	229533.V6RQW4
229533.I1RNQ1	pp	229533.I1RZ29
229533.I1RNQ1	pp	229533.I1RZG9
229533.I1RNQ1	pp	229533.I1RPW1
229533.A0A098E033	pp	229533.I1RPD6
229533.A0A098E033	pp	229533.I1RNG4
229533.I1RIU0	pp	229533.I1RRD0
229533.I1RIU0	pp	229533.I1RY58
229533.I1RIU0	pp	229533.I1RZT1
229533.I1RIU0	pp	229533.I1RNM7
229533.I1RIU0	pp	229533.I1RSF1
229533.I1RIU0	pp	229533.I1RNC1
229533.I1RIU0	pp	229533.I1RKP1
229533.I1RNP4	pp	229533.I1S6P5
229533.I1RNP4	pp	229533.I1RVL8
229533.I1RNP4	pp	229533.I1RZ29
229533.I1RNP4	pp	229533.I1S3X8
229533.I1RNP4	pp	229533.I1RZA7
229533.I1RNP4	pp	229533.I1RR25
229533.I1RNP4	pp	229533.I1S3N0
229533.I1RNP4	pp	229533.I1S276
229533.I1RNP4	pp	229533.I1RPM7
229533.I1RNP4	pp	229533.V6RUB1
229533.I1RNP4	pp	229533.I1RWF3
229533.I1RNP4	pp	229533.Q4I5W5
229533.I1RNP4	pp	229533.I1RSZ3
229533.I1RNP4	pp	229533.Q4HYB8
229533.I1RNP4	pp	229533.I1RVY0
229533.I1RNP4	pp	229533.Q4IPC8
229533.I1RNP4	pp	229533.I1RUG0
229533.I1RNP4	pp	229533.V6QWX8
229533.I1RNP4	pp	229533.I1RZB5
229533.I1RNP4	pp	229533.I1RXU0
229533.I1RNP4	pp	229533.I1RRT0
229533.I1RNP4	pp	229533.I1RRG3
229533.I1RNP4	pp	229533.V6QWD8
229533.I1RNP4	pp	229533.I1S2V3
229533.I1RNP4	pp	229533.I1RTC2
229533.I1RNP4	pp	229533.V6QUE6
229533.I1RNP4	pp	229533.Q4I5I4
229533.I1RTE3	pp	229533.I1RVR8
229533.I1RZ60	pp	229533.I1S150
229533.I1RZ60	pp	229533.I1RZS5
229533.I1RZ60	pp	229533.I1S830
229533.I1RZ60	pp	229533.I1S0Z3
229533.I1RZ60	pp	229533.V6R227
229533.I1RZ60	pp	229533.I1RZV1
229533.I1RZ60	pp	229533.V6RY56
229533.I1RZ60	pp	229533.I1RZB4
229533.I1RZ60	pp	229533.Q4HYZ2
229533.I1RZ60	pp	229533.Q4ILI9
229533.I1RZ60	pp	229533.Q5I2J3
229533.I1RZ60	pp	229533.I1S2B6
229533.I1RZ60	pp	229533.I1S287
229533.I1RZ60	pp	229533.I1S278
229533.I1RZ60	pp	229533.Q4IPI4
229533.I1RZ60	pp	229533.I1SAM5
229533.I1RHB0	pp	229533.I1S0E8
229533.I1RHB0	pp	229533.I1RQA3
229533.I1RHB0	pp	229533.I1RRN5
229533.I1RHB0	pp	229533.I1RL24
229533.I1RHB0	pp	229533.I1RPC2
229533.I1RHB0	pp	229533.I1RYZ9
229533.I1RHB0	pp	229533.I1RMQ7
229533.I1RHB0	pp	229533.Q4IJM4
229533.I1RHB0	pp	229533.I1S7X9
229533.I1RHB0	pp	229533.I1RZ63
229533.I1RHB0	pp	229533.I1S098
229533.I1RHB0	pp	229533.I1RK75
229533.I1RHB0	pp	229533.V6QV09
229533.I1RHB0	pp	229533.I1RT62
229533.I1RHB0	pp	229533.I1RY44
229533.I1RHB0	pp	229533.I1S2E9
229533.I1RHB0	pp	229533.I1RWT6
229533.I1S3X8	pp	229533.V6RUB1
229533.I1S3X8	pp	229533.V6QWD8
229533.I1S3X8	pp	229533.I1S6P5
229533.I1S123	pp	229533.I1S8Z2
229533.I1S123	pp	229533.I1S3G4
229533.I1S123	pp	229533.I1S1W8
229533.I1S123	pp	229533.V6QUV7
229533.I1S123	pp	229533.V6RKY8
229533.I1RLQ5	pp	229533.I1S3X8
229533.I1RLQ5	pp	229533.I1RZ29
229533.I1RLQ5	pp	229533.I1S3N0
229533.I1RLQ5	pp	229533.V6RUB1
229533.I1RLQ5	pp	229533.I1S6P5
229533.I1RLQ5	pp	229533.I1RMU5
229533.I1RLQ5	pp	229533.V6QWD8
229533.I1RLQ5	pp	229533.I1RZA7
229533.I1RLQ5	pp	229533.I1RNP4
229533.I1RLQ5	pp	229533.I1S2V3
229533.I1S9T5	pp	229533.V6QUV7
229533.I1S9T5	pp	229533.V6RKY8
229533.A0A1C3YLW6	pp	229533.I1RCB7
229533.A0A1C3YLW6	pp	229533.I1RXU0
229533.A0A1C3YLW6	pp	229533.I1RPM7
229533.A0A1C3YLW6	pp	229533.I1RAR2
229533.A0A1C3YLW6	pp	229533.I1S276
229533.A0A1C3YLW6	pp	229533.I1RK71
229533.A0A1C3YLW6	pp	229533.A0A1C3YN55
229533.A0A1C3YLW6	pp	229533.I1RWF3
229533.A0A1C3YLW6	pp	229533.Q4HYB8
229533.A0A1C3YLW6	pp	229533.V6QUE6
229533.A0A1C3YLW6	pp	229533.I1RE14
229533.A0A1C3YLW6	pp	229533.I1RK79
229533.A0A1C3YLW6	pp	229533.I1RZ29
229533.A0A1C3YLW6	pp	229533.I1REA5
229533.A0A1C3YLW6	pp	229533.I1RR25
229533.A0A1C3YLW6	pp	229533.I1RRT0
229533.A0A1C3YLW6	pp	229533.I1RC24
229533.A0A1C3YLW6	pp	229533.Q4IPC8
229533.A0A1C3YLW6	pp	229533.I1RC15
229533.A0A1C3YLW6	pp	229533.I1RVY0
229533.A0A1C3YLW6	pp	229533.I1RVL8
229533.A0A1C3YLW6	pp	229533.I1RKU0
229533.A0A1C3YLW6	pp	229533.I1RG11
229533.A0A1C3YLW6	pp	229533.I1RE30
229533.A0A1C3YLW6	pp	229533.I1S3N0
229533.A0A1C3YLW6	pp	229533.I1RIA1
229533.A0A1C3YLW6	pp	229533.I1S3X8
229533.A0A1C3YLW6	pp	229533.I1S6P5
229533.A0A1C3YLW6	pp	229533.Q4I5W5
229533.A0A1C3YLW6	pp	229533.V6QWX8
229533.A0A1C3YLW6	pp	229533.I1RZA7
229533.A0A1C3YLW6	pp	229533.I1RJL2
229533.A0A1C3YLW6	pp	229533.I1RZB5
229533.A0A1C3YLW6	pp	229533.V6QWD8
229533.A0A1C3YLW6	pp	229533.I1RUG0
229533.A0A1C3YLW6	pp	229533.V6RUB1
229533.A0A1C3YLW6	pp	229533.I1RMU5
229533.A0A1C3YLW6	pp	229533.I1RJ03
229533.A0A1C3YLW6	pp	229533.Q4I5I4
229533.A0A1C3YLW6	pp	229533.I1RSZ3
229533.A0A1C3YLW6	pp	229533.I1RLQ5
229533.A0A1C3YLW6	pp	229533.I1RNP4
229533.A0A1C3YLW6	pp	229533.I1S2V3
229533.A0A1C3YLW6	pp	229533.I1RKB1
229533.A0A1C3YLW6	pp	229533.I1RRG3
229533.A0A1C3YLW6	pp	229533.I1RHT4
229533.A0A1C3YLW6	pp	229533.I1RTC2
229533.I1RN26	pp	229533.I1RRI3
229533.I1RN26	pp	229533.I1RP27
229533.I1RN26	pp	229533.I1RRF8
229533.I1RN26	pp	229533.I1RN61
229533.I1RN26	pp	229533.I1RSV2
229533.I1RT94	pp	229533.I1RZG3
229533.I1RT94	pp	229533.I1S247
229533.I1RT94	pp	229533.V6REE9
229533.I1RT94	pp	229533.Q4HXF6
229533.I1RT94	pp	229533.I1RYS6
229533.A0A098DRX7	pp	229533.A0A1C3YIM8
229533.A0A098DRX7	pp	229533.I1RI75
229533.A0A098DRX7	pp	229533.Q4HZS8
229533.A0A098DRX7	pp	229533.I1S270
229533.A0A098DRX7	pp	229533.I1RWB3
229533.A0A098DRX7	pp	229533.Q5I2J3
229533.A0A098DRX7	pp	229533.I1RAP3
229533.A0A098DRX7	pp	229533.A0A1C3YIF4
229533.A0A098DRX7	pp	229533.I1RQP5
229533.A0A098DRX7	pp	229533.I1RT65
229533.A0A098DRX7	pp	229533.Q4I963
229533.A0A098DRX7	pp	229533.I1RT41
229533.A0A098DRX7	pp	229533.A0A1C3YIQ1
229533.A0A098DRX7	pp	229533.A0A098DZN5
229533.A0A098DRX7	pp	229533.A0A098DTU2
229533.A0A098DRX7	pp	229533.I1RW71
229533.A0A098DRX7	pp	229533.I1RJZ7
229533.A0A098DRX7	pp	229533.Q4INZ9
229533.A0A098DRX7	pp	229533.Q4IPI4
229533.A0A098DRX7	pp	229533.I1RKR9
229533.A0A098DRX7	pp	229533.I1RJK8
229533.A0A098DRX7	pp	229533.A0A098E1H5
229533.A0A098DRX7	pp	229533.I1RA72
229533.A0A098DRX7	pp	229533.I1S0Z3
229533.A0A098DRX7	pp	229533.I1RUK7
229533.A0A098DRX7	pp	229533.I1S7X9
229533.A0A098DRX7	pp	229533.A0A1C3YL06
229533.A0A098DRX7	pp	229533.I1RKI1
229533.A0A098DRX7	pp	229533.I1RRF9
229533.A0A098DRX7	pp	229533.I1RZL3
229533.A0A098DRX7	pp	229533.I1RFT2
229533.A0A098DRX7	pp	229533.A0A0E0SMG8
229533.A0A098DRX7	pp	229533.I1RAH9
229533.A0A098DRX7	pp	229533.A0A1C3YM61
229533.A0A098DRX7	pp	229533.I1RMP2
229533.A0A098DRX7	pp	229533.I1RTE0
229533.A0A098DRX7	pp	229533.I1RRF0
229533.A0A098DRX7	pp	229533.I1RDE8
229533.A0A098DRX7	pp	229533.I1RPK0
229533.A0A098DRX7	pp	229533.I1RZV1
229533.A0A098DRX7	pp	229533.I1RZ60
229533.A0A098DRX7	pp	229533.I1RE19
229533.A0A098DRX7	pp	229533.I1RR95
229533.A0A098DRX7	pp	229533.I1RQX3
229533.A0A098DRX7	pp	229533.I1RCJ9
229533.A0A098DRX7	pp	229533.I1RTA3
229533.A0A098DRX7	pp	229533.I1RBX2
229533.A0A098DRX7	pp	229533.I1RST4
229533.A0A098DRX7	pp	229533.I1RSZ6
229533.Q4HXF6	pp	229533.Q4IE79
229533.Q4HXF6	pp	229533.Q4IB70
229533.Q4HXF6	pp	229533.V6QXG1
229533.Q4HXF6	pp	229533.Q4INZ9
229533.Q4HXF6	pp	229533.Q4IRI9
229533.Q4HXF6	pp	229533.V6RCZ8
229533.Q4HXF6	pp	229533.Q4I1Y1
229533.Q4HXF6	pp	229533.Q4IPB8
229533.Q4HXF6	pp	229533.Q4IN00
229533.Q4HXF6	pp	229533.Q4IF76
229533.Q4HXF6	pp	229533.Q4IJH1
229533.Q4HXF6	pp	229533.Q4I624
229533.Q4HXF6	pp	229533.Q4HZB8
229533.Q4HXF6	pp	229533.Q4IBK5
229533.I1RQC0	pp	229533.I1RSF1
229533.I1RQC0	pp	229533.I1RZT1
229533.I1RQC0	pp	229533.I1RY58
229533.I1RQC0	pp	229533.I1RRD0
229533.I1S3N0	pp	229533.V6QWX8
229533.I1S3N0	pp	229533.V6QWD8
229533.I1S3N0	pp	229533.V6QUE6
229533.I1S3N0	pp	229533.I1S6P5
229533.I1S3N0	pp	229533.I1S3X8
229533.I1S3N0	pp	229533.Q4I5I4
229533.I1S3N0	pp	229533.V6RUB1
229533.I1S3N0	pp	229533.Q4I5W5
229533.I1S3N0	pp	229533.Q4IPC8
229533.I1S3N0	pp	229533.Q4HYB8
229533.I1RZF2	pp	229533.I1S7I5
229533.I1RHT4	pp	229533.I1RKU0
229533.I1RHT4	pp	229533.I1S2V3
229533.I1RHT4	pp	229533.I1RJ03
229533.I1RHT4	pp	229533.I1S3N0
229533.I1RHT4	pp	229533.V6RUB1
229533.I1RHT4	pp	229533.I1RZA7
229533.I1RHT4	pp	229533.I1RZ29
229533.I1RHT4	pp	229533.I1RIA1
229533.I1RHT4	pp	229533.V6QWD8
229533.I1RHT4	pp	229533.I1S6P5
229533.I1RHT4	pp	229533.I1S3X8
229533.I1RHT4	pp	229533.I1RMU5
229533.I1RHT4	pp	229533.I1RLQ5
229533.I1RHT4	pp	229533.I1RNP4
229533.I1RCB9	pp	229533.I1REC7
229533.I1RCB9	pp	229533.I1S247
229533.I1RCB9	pp	229533.I1RYS6
229533.I1RCB9	pp	229533.I1RPI2
229533.I1RCB9	pp	229533.I1S238
229533.I1RCB9	pp	229533.I1RNC0
229533.I1RCB9	pp	229533.I1RT94
229533.I1RCB9	pp	229533.I1S3W8
229533.I1RCB9	pp	229533.I1REC6
229533.I1S2V3	pp	229533.I1S6P5
229533.I1S2V3	pp	229533.I1S3X8
229533.I1S2V3	pp	229533.V6QWD8
229533.I1S2V3	pp	229533.V6RUB1
229533.I1S2V3	pp	229533.I1S3N0
229533.I1RTD8	pp	229533.V6QUV7
229533.I1RTD8	pp	229533.I1RUP0
229533.I1RJD3	pp	229533.I1S3G4
229533.I1RJD3	pp	229533.I1RN84
229533.I1RJD3	pp	229533.I1RNG4
229533.I1RJD3	pp	229533.V6RKY8
229533.I1RJD3	pp	229533.I1RWW4
229533.I1RJD3	pp	229533.V6QUV7
229533.I1RJD3	pp	229533.I1RMJ3
229533.I1RJD3	pp	229533.I1RYP2
229533.I1RJD3	pp	229533.I1S1W8
229533.I1RJD3	pp	229533.I1RZT1
229533.I1RJD3	pp	229533.I1S8Z2
229533.I1RJD3	pp	229533.I1RLU2
229533.I1RJD3	pp	229533.I1RN46
229533.I1RJ03	pp	229533.V6RUB1
229533.I1RJ03	pp	229533.I1S3N0
229533.I1RJ03	pp	229533.I1S2V3
229533.I1RJ03	pp	229533.V6QWD8
229533.I1RJ03	pp	229533.I1RZA7
229533.I1RJ03	pp	229533.I1RZ29
229533.I1RJ03	pp	229533.I1RNP4
229533.I1RJ03	pp	229533.I1RLQ5
229533.I1RJ03	pp	229533.I1RMU5
229533.I1RJ03	pp	229533.I1RKU0
229533.I1RJ03	pp	229533.I1S3X8
229533.I1RJ03	pp	229533.I1S6P5
229533.I1RYU3	pp	229533.I1RZT1
229533.I1RYH4	pp	229533.I1S540
229533.A0A0E0S8J8	pp	229533.A0A1C3YLW6
229533.A0A0E0S8J8	pp	229533.I1S3X8
229533.A0A0E0S8J8	pp	229533.I1S6P5
229533.A0A0E0S8J8	pp	229533.I1RZ29
229533.A0A0E0S8J8	pp	229533.I1RZA7
229533.A0A0E0S8J8	pp	229533.I1S3N0
229533.A0A0E0S8J8	pp	229533.V6RUB1
229533.A0A0E0S8J8	pp	229533.I1RJ03
229533.A0A0E0S8J8	pp	229533.I1RKU0
229533.A0A0E0S8J8	pp	229533.I1REA5
229533.A0A0E0S8J8	pp	229533.A0A1C3YK58
229533.A0A0E0S8J8	pp	229533.I1RLQ5
229533.A0A0E0S8J8	pp	229533.I1RMU5
229533.A0A0E0S8J8	pp	229533.I1RNP4
229533.A0A0E0S8J8	pp	229533.I1RIA1
229533.A0A0E0S8J8	pp	229533.V6QWD8
229533.A0A0E0S8J8	pp	229533.I1RHT4
229533.A0A0E0S8J8	pp	229533.I1S2V3
229533.I1REA5	pp	229533.I1RJ03
229533.I1REA5	pp	229533.V6QWD8
229533.I1REA5	pp	229533.I1RKU0
229533.I1REA5	pp	229533.I1S6P5
229533.I1REA5	pp	229533.I1RIA1
229533.I1REA5	pp	229533.I1RZ29
229533.I1REA5	pp	229533.I1RLQ5
229533.I1REA5	pp	229533.I1RNP4
229533.I1REA5	pp	229533.I1S3X8
229533.I1REA5	pp	229533.I1S2V3
229533.I1REA5	pp	229533.I1RMU5
229533.I1REA5	pp	229533.I1S3N0
229533.I1REA5	pp	229533.V6RUB1
229533.I1REA5	pp	229533.I1RZA7
229533.I1REA5	pp	229533.I1RHT4
229533.I1RKU0	pp	229533.I1S2V3
229533.I1RKU0	pp	229533.I1RNP4
229533.I1RKU0	pp	229533.I1RMU5
229533.I1RKU0	pp	229533.V6QWD8
229533.I1RKU0	pp	229533.V6RUB1
229533.I1RKU0	pp	229533.I1RLQ5
229533.I1RKU0	pp	229533.I1RZ29
229533.I1RKU0	pp	229533.I1RZA7
229533.I1RKU0	pp	229533.I1S3N0
229533.I1RKU0	pp	229533.I1S3X8
229533.I1RKU0	pp	229533.I1S6P5
229533.A0A098DFX9	pp	229533.V6QUV7
229533.A0A098DFX9	pp	229533.V6RKY8
229533.A0A098DFX9	pp	229533.I1RZT1
229533.A0A098DFX9	pp	229533.I1RLU2
229533.A0A098DFX9	pp	229533.I1RBA4
229533.A0A098DFX9	pp	229533.A0A098DGQ1
229533.A0A098DFX9	pp	229533.I1S3G4
229533.A0A098DFX9	pp	229533.A0A1C3YLE2
229533.A0A098DFX9	pp	229533.A0A1C3YLL1
229533.A0A098DFX9	pp	229533.I1RN84
229533.A0A098DFX9	pp	229533.I1RYP2
229533.A0A098DFX9	pp	229533.A0A0E0SEH5
229533.A0A098DFX9	pp	229533.A0A098DJ03
229533.A0A098DFX9	pp	229533.I1RBF3
229533.A0A098DFX9	pp	229533.I1RA32
229533.A0A098DFX9	pp	229533.I1RMJ3
229533.A0A098DFX9	pp	229533.A0A1C3YK11
229533.A0A098DFX9	pp	229533.I1RNG4
229533.A0A098DFX9	pp	229533.A0A1C3YKF3
229533.A0A098DFX9	pp	229533.I1RAP3
229533.A0A098DFX9	pp	229533.I1RN46
229533.A0A098DFX9	pp	229533.I1S8Z2
229533.A0A098DFX9	pp	229533.I1RC11
229533.A0A098DFX9	pp	229533.A0A1C3YJL7
229533.A0A098DFX9	pp	229533.I1S1W8
229533.A0A098DFC7	pp	229533.I1RKP1
229533.A0A098DFC7	pp	229533.A0A098DJ03
229533.A0A098DFC7	pp	229533.I1S1F3
229533.A0A098DFC7	pp	229533.I1RIU0
229533.A0A098DFC7	pp	229533.A0A1C3YJ21
229533.A0A098DFC7	pp	229533.I1RZ60
229533.A0A098DFC7	pp	229533.I1S268
229533.A0A098DFC7	pp	229533.I1S123
229533.A0A098DFC7	pp	229533.I1S9T5
229533.A0A098DFC7	pp	229533.I1RR45
229533.A0A098DFC7	pp	229533.A0A098DRX7
229533.A0A098DFC7	pp	229533.I1RQC0
229533.A0A098DFC7	pp	229533.I1RSF1
229533.A0A098DFC7	pp	229533.A0A1C3YMN0
229533.A0A098DFC7	pp	229533.I1REW3
229533.A0A098DFC7	pp	229533.A0A1C3YKK8
229533.A0A098DFC7	pp	229533.I1RMQ6
229533.A0A098DFC7	pp	229533.I1RBU8
229533.A0A098DFC7	pp	229533.A0A1C3YKF3
229533.A0A098DFC7	pp	229533.I1RJD3
229533.A0A098DFC7	pp	229533.I1RYU3
229533.A0A098DFC7	pp	229533.I1RN52
229533.A0A098DFC7	pp	229533.I1S267
229533.A0A098DFC7	pp	229533.I1RRK5
229533.A0A098DFC7	pp	229533.A0A098DFX9
229533.I1RZG3	pp	229533.Q4HXF6
229533.I1RZG3	pp	229533.V6QUE6
229533.I1RZG3	pp	229533.Q4IJ56
229533.I1RZG3	pp	229533.I1S9U2
229533.I1RZG3	pp	229533.I1S247
229533.I1RZG3	pp	229533.O74638
229533.A0A098E091	pp	229533.I1RNP4
229533.A0A098E091	pp	229533.I1RMU5
229533.A0A098E091	pp	229533.I1S6P5
229533.A0A098E091	pp	229533.I1S3X8
229533.A0A098E091	pp	229533.I1RLQ5
229533.A0A098E091	pp	229533.A0A1C3YLW6
229533.A0A098E091	pp	229533.V6QWD8
229533.A0A098E091	pp	229533.I1RIA1
229533.A0A098E091	pp	229533.I1RZ29
229533.A0A098E091	pp	229533.I1S3N0
229533.A0A098E091	pp	229533.I1RHT4
229533.A0A098E091	pp	229533.I1RZA7
229533.A0A098E091	pp	229533.V6RUB1
229533.A0A098E091	pp	229533.I1S2V3
229533.A0A098E091	pp	229533.A0A098E320
229533.A0A098E091	pp	229533.I1RJ03
229533.A0A098E091	pp	229533.A0A0E0S8J8
229533.A0A098E091	pp	229533.I1REA5
229533.A0A098E091	pp	229533.I1RKU0
229533.A0A098E091	pp	229533.A0A1C3YK58
229533.A0A098DRP2	pp	229533.I1RW16
229533.A0A098DRP2	pp	229533.I1RHM4
229533.A0A098DRP2	pp	229533.V6RR76
229533.A0A098DRP2	pp	229533.I1RWT6
229533.A0A098DRP2	pp	229533.I1REC7
229533.A0A098DRP2	pp	229533.I1RHB0
229533.A0A098DRP2	pp	229533.A0A0E0RVF4
229533.A0A098DRP2	pp	229533.A0A098DRS5
229533.A0A098DRP2	pp	229533.I1RBL8
229533.A0A098DRP2	pp	229533.I1RQA3
229533.A0A098DRP2	pp	229533.I1RT94
229533.A0A098DRP2	pp	229533.Q4HXF6
229533.A0A098DRP2	pp	229533.I1S247
229533.A0A098DRP2	pp	229533.I1RYS6
229533.A0A098DRP2	pp	229533.I1RCB9
229533.A0A098DRP2	pp	229533.I1RLX6
229533.A0A098DRP2	pp	229533.I1RPI2
229533.A0A098DRP2	pp	229533.I1RJT9
229533.A0A098DRP2	pp	229533.I1RRT6
229533.A0A098DRP2	pp	229533.A0A1C3YJI0
229533.A0A098DRP2	pp	229533.I1REC6
229533.A0A098DRP2	pp	229533.I1S7X9
229533.A0A098DRP2	pp	229533.I1RB59
229533.A0A098DRP2	pp	229533.I1RN81
229533.A0A098DRP2	pp	229533.I1RTC2
229533.A0A098DRP2	pp	229533.I1RN31
229533.A0A098DRP2	pp	229533.I1RAY2
229533.A0A098DRP2	pp	229533.I1RZG3
229533.I1S0R2	pp	229533.I1S4S8
229533.I1S0R2	pp	229533.V6RCG5
229533.I1S0R2	pp	229533.V6QW22
229533.I1RGB6	pp	229533.I1RS17
229533.I1RGB6	pp	229533.I1S0L3
229533.I1RGB6	pp	229533.I1S0R2
229533.I1RGB6	pp	229533.I1RP20
229533.I1RGB6	pp	229533.I1RWU2
229533.I1RGB6	pp	229533.I1RUC9
229533.I1RGB6	pp	229533.I1RJV4
229533.I1RGB6	pp	229533.I1S0L4
229533.I1RGB6	pp	229533.V6RCG5
229533.I1RGB6	pp	229533.I1RQN0
229533.I1RGB6	pp	229533.I1RZZ9
229533.I1RGB6	pp	229533.I1RSI0
229533.I1RGB6	pp	229533.I1RUG3
229533.I1RGB6	pp	229533.I1RJ18
229533.I1RGB6	pp	229533.I1RZM1
229533.I1RGB6	pp	229533.I1RNV0
229533.I1RGB6	pp	229533.I1S4S8
229533.I1RGB6	pp	229533.I1RVZ9
229533.I1RGB6	pp	229533.I1RN18
229533.I1RGB6	pp	229533.I1RQE7
229533.I1RJC7	pp	229533.I1RPU8
229533.I1RJC7	pp	229533.Q4HXF0
229533.I1RJC7	pp	229533.I1RS17
229533.I1RJC7	pp	229533.I1RZ20
229533.I1RJC7	pp	229533.I1RYU5
229533.I1RJC7	pp	229533.V6R057
229533.I1RJC7	pp	229533.V6R1K4
229533.I1RS66	pp	229533.I1RZL5
229533.I1RS66	pp	229533.I1RT35
229533.I1RS66	pp	229533.V6QUE6
229533.I1RS66	pp	229533.I1RZB5
229533.A0A098DRM5	pp	229533.I1RB36
229533.A0A098DRM5	pp	229533.I1RZG7
229533.A0A098DRM5	pp	229533.I1S0R2
229533.A0A098DRM5	pp	229533.I1RGB6
229533.A0A098DRM5	pp	229533.I1RKR6
229533.I1S076	pp	229533.Q4HXF0
229533.I1S076	pp	229533.V6R1K4
229533.I1S076	pp	229533.V6R057
229533.I1S076	pp	229533.I1S2C4
229533.I1RAX8	pp	229533.I1S1Z8
229533.I1RAX8	pp	229533.I1RFZ2
229533.I1RAX8	pp	229533.I1RC35
229533.I1RAX8	pp	229533.Q4IBX0
229533.I1RAX8	pp	229533.Q4IMM0
229533.I1RAX8	pp	229533.I1RQ80
229533.I1RAX8	pp	229533.I1S1C8
229533.I1RAX8	pp	229533.Q4I0J6
229533.I1RAX8	pp	229533.I1RCM6
229533.I1RJE5	pp	229533.Q4I0J6
229533.I1RJE5	pp	229533.I1RXJ5
229533.I1RP69	pp	229533.I1S029
229533.I1RP69	pp	229533.V6RQW4
229533.I1RP69	pp	229533.V6RRH2
229533.I1RP69	pp	229533.I1RQG7
229533.I1RP69	pp	229533.I1RZ52
229533.I1RP69	pp	229533.V6RY56
229533.I1RP69	pp	229533.I1S1W8
229533.I1RP69	pp	229533.I1S4Q4
229533.I1RP69	pp	229533.I1RPI5
229533.I1RP69	pp	229533.I1S3G4
229533.I1RP69	pp	229533.I1S338
229533.I1RP69	pp	229533.I1RSQ4
229533.I1RP69	pp	229533.Q4HXF0
229533.I1RP69	pp	229533.I1RYI7
229533.I1RP69	pp	229533.I1SAJ3
229533.I1RP69	pp	229533.I1RUP2
229533.I1RP69	pp	229533.I1S5B0
229533.I1RP69	pp	229533.I1RRV4
229533.I1RP69	pp	229533.I1S2C4
229533.I1RP69	pp	229533.V6RCZ8
229533.I1RP69	pp	229533.I1S4D0
229533.I1RP69	pp	229533.I1RPU8
229533.I1RVJ1	pp	229533.Q4HYB8
229533.I1RVJ1	pp	229533.Q4I5W5
229533.I1RVJ1	pp	229533.Q4IJ11
229533.I1RVJ1	pp	229533.I1RZB5
229533.I1RVJ1	pp	229533.V6QWX8
229533.I1RVJ1	pp	229533.Q4HYQ4
229533.I1RVJ1	pp	229533.Q4IJU0
229533.I1RVJ1	pp	229533.Q4I5I4
229533.I1RVJ1	pp	229533.I1RZU4
229533.A0A0E0RTT2	pp	229533.A0A1C3YL16
229533.I1RAN7	pp	229533.I1RH68
229533.I1RT00	pp	229533.I1RXT7
229533.I1RT00	pp	229533.I1RWZ9
229533.I1RT00	pp	229533.V6QUV7
229533.I1RT00	pp	229533.V6RXW9
229533.I1RT00	pp	229533.I1RX87
229533.I1RT00	pp	229533.V6QU20
229533.I1RXR5	pp	229533.I1RZ20
229533.I1RXR5	pp	229533.Q4HXF0
229533.I1RXR5	pp	229533.V6R1K4
229533.I1RXR5	pp	229533.V6R057
229533.I1RXR5	pp	229533.I1RYU5
229533.I1S1Z9	pp	229533.P0C431
229533.I1S1Z9	pp	229533.V6RXE7
229533.I1S1Z9	pp	229533.I1S2B6
229533.I1REF6	pp	229533.I1RT52
229533.I1S0S2	pp	229533.V6RG04
229533.I1S0S2	pp	229533.V6RSM7
229533.A0A098DF99	pp	229533.I1SAT2
229533.A0A098DF99	pp	229533.I1RF85
229533.A0A098DF99	pp	229533.I1RPV8
229533.A0A098DF99	pp	229533.I1RH83
229533.A0A098DF99	pp	229533.A0A0E0RSI1
229533.A0A098DF99	pp	229533.I1RE52
229533.A0A098DF99	pp	229533.A0A1C3YLB6
229533.A0A098DF99	pp	229533.I1RZ56
229533.A0A098DF99	pp	229533.I1RJS1
229533.A0A098DF99	pp	229533.A0A1C3YHG7
229533.A0A098DF99	pp	229533.I1RNG4
229533.A0A098DF99	pp	229533.I1S0A5
229533.A0A098DF99	pp	229533.I1RW80
229533.A0A098DF99	pp	229533.I1RN04
229533.A0A098DF99	pp	229533.A0A1C3YHX6
229533.A0A098DF99	pp	229533.I1RCG6
229533.A0A098DF99	pp	229533.I1RJE5
229533.A0A098DF99	pp	229533.A0A098E1Y1
229533.A0A098DF99	pp	229533.I1S659
229533.A0A098DF99	pp	229533.I1RW91
229533.A0A098DF99	pp	229533.I1S267
229533.A0A098DF99	pp	229533.I1RA13
229533.A0A098DF99	pp	229533.I1S6H3
229533.A0A098DF99	pp	229533.I1S094
229533.A0A098DF99	pp	229533.I1RIB5
229533.A0A098DF99	pp	229533.I1RDN3
229533.A0A098DF99	pp	229533.I1S5D0
229533.A0A098DF99	pp	229533.I1RCU7
229533.A0A098DF99	pp	229533.I1RST9
229533.A0A098DF99	pp	229533.I1RQV7
229533.A0A098DF99	pp	229533.I1RPW8
229533.A0A098DF99	pp	229533.I1R9F2
229533.A0A098DF99	pp	229533.I1RRS6
229533.A0A098DF99	pp	229533.I1RCU2
229533.I1RBC0	pp	229533.I1RTB8
229533.I1RBC0	pp	229533.I1RY98
229533.I1RBC0	pp	229533.I1RZF7
229533.I1RBC0	pp	229533.I1RJT1
229533.I1RBC0	pp	229533.I1S2B0
229533.I1RBC0	pp	229533.I1RZ84
229533.I1RBC0	pp	229533.I1RM10
229533.I1RBC0	pp	229533.I1RGD5
229533.I1RBC0	pp	229533.Q5I2J3
229533.I1RBC0	pp	229533.I1RJP3
229533.I1RRL9	pp	229533.I1RZG3
229533.I1RRL9	pp	229533.I1RW25
229533.I1RRL9	pp	229533.I1RX25
229533.I1RRL9	pp	229533.I1RRM5
229533.I1RRL9	pp	229533.I1RT28
229533.I1RRL9	pp	229533.I1RZZ9
229533.I1RRL9	pp	229533.I1RTC7
229533.I1RRL9	pp	229533.I1RT40
229533.I1RRL9	pp	229533.I1S0L4
229533.I1RRL9	pp	229533.I1RS17
229533.I1RRL9	pp	229533.I1RWJ8
229533.I1RRL9	pp	229533.I1RZW8
229533.I1RRL9	pp	229533.I1RW46
229533.I1RRL9	pp	229533.I1S5R1
229533.I1RRL9	pp	229533.I1RSQ7
229533.I1RRL9	pp	229533.V6RIV9
229533.I1RRL9	pp	229533.V6QW22
229533.I1RRL9	pp	229533.I1S0L3
229533.I1RRL9	pp	229533.I1RWK3
229533.I1RRL9	pp	229533.V6RCG5
229533.I1RRL9	pp	229533.I1RVQ0
229533.I1RRL9	pp	229533.I1RZM8
229533.I1RRL9	pp	229533.I1RW99
229533.I1RRL9	pp	229533.I1RUG3
229533.I1RRL9	pp	229533.I1RXF0
229533.A0A1C3YI43	pp	229533.V6RG79
229533.A0A1C3YI43	pp	229533.A0A1C3YII1
229533.A0A1C3YI75	pp	229533.I1S230
229533.A0A1C3YI75	pp	229533.I1REK1
229533.I1RL12	pp	229533.I1RZ02
229533.I1RL12	pp	229533.I1RZH4
229533.I1RL12	pp	229533.I1RMT4
229533.I1RL12	pp	229533.I1RN65
229533.I1RFM0	pp	229533.I1S540
229533.I1RFM0	pp	229533.I1RK01
229533.I1RFM0	pp	229533.I1RWJ3
229533.I1RFM0	pp	229533.I1RYH4
229533.I1RFM0	pp	229533.I1RT93
229533.I1RFM0	pp	229533.I1RX53
229533.I1RFM0	pp	229533.I1RVL1
229533.I1RLP4	pp	229533.I1SAS4
229533.I1RLP4	pp	229533.I1RTN1
229533.I1RLP4	pp	229533.I1S1G0
229533.I1RLP4	pp	229533.I1RQW2
229533.I1RLP4	pp	229533.I1S1G1
229533.I1RLP4	pp	229533.I1RTV7
229533.I1RLP4	pp	229533.I1RTW1
229533.I1RLP4	pp	229533.I1S1F9
229533.I1RJR0	pp	229533.Q4IBU4
229533.I1RJR0	pp	229533.I1RJT1
229533.I1R9G4	pp	229533.I1RS17
229533.I1R9G4	pp	229533.I1RCB4
229533.I1R9G4	pp	229533.V6R057
229533.I1R9G4	pp	229533.I1RPU8
229533.I1R9G4	pp	229533.I1RZ20
229533.I1R9G4	pp	229533.V6R1K4
229533.I1R9G4	pp	229533.I1RYU5
229533.I1R9G4	pp	229533.Q4HXF0
229533.I1RDG9	pp	229533.I1RRM9
229533.I1RDG9	pp	229533.I1RMT4
229533.I1RDG9	pp	229533.I1RMB3
229533.I1RDG9	pp	229533.I1RP28
229533.I1RDG9	pp	229533.I1RZ02
229533.I1RDG9	pp	229533.I1RSF2
229533.I1RDG9	pp	229533.I1RNY7
229533.I1RDG9	pp	229533.I1RJZ7
229533.I1RDG9	pp	229533.I1RJS2
229533.I1RDG9	pp	229533.I1RXZ4
229533.I1RDG9	pp	229533.I1RPP7
229533.I1RDG9	pp	229533.I1RQG4
229533.I1RDG9	pp	229533.I1RN65
229533.I1RDG9	pp	229533.I1RQH1
229533.I1RDG9	pp	229533.I1RMQ5
229533.I1RDG9	pp	229533.I1RDH0
229533.I1RDG9	pp	229533.I1RFS6
229533.I1RDG9	pp	229533.I1RSE9
229533.I1RDG9	pp	229533.I1RW71
229533.I1RDG9	pp	229533.I1RZH4
229533.I1RDG9	pp	229533.I1RPL2
229533.A0A0E0RS12	pp	229533.I1RJQ3
229533.A0A0E0RS12	pp	229533.A0A1C3YJI7
229533.A0A0E0RS12	pp	229533.A0A0E0RVF4
229533.A0A0E0RS12	pp	229533.I1R9X8
229533.A0A0E0RS12	pp	229533.I1RA73
229533.A0A0E0RS12	pp	229533.A0A1C3YMH3
229533.A0A098DR83	pp	229533.A0A1C3YJI7
229533.A0A098DR83	pp	229533.A0A0E0RS12
229533.A0A098DR83	pp	229533.I1RJQ3
229533.A0A0E0S9Y6	pp	229533.I1RT35
229533.A0A0E0S9Y6	pp	229533.I1RZM1
229533.A0A0E0S9Y6	pp	229533.I1RZH4
229533.A0A0E0S9Y6	pp	229533.I1RQ81
229533.A0A0E0S9Y6	pp	229533.Q4IAA0
229533.A0A0E0S9Y6	pp	229533.Q4HVW2
229533.A0A0E0S9Y6	pp	229533.I1RW71
229533.A0A0E0S9Y6	pp	229533.I1RRU9
229533.A0A0E0S9Y6	pp	229533.I1RN61
229533.A0A0E0S9Y6	pp	229533.I1RFT2
229533.A0A0E0S9Y6	pp	229533.I1RZS7
229533.A0A0E0S9Y6	pp	229533.I1RNB8
229533.A0A0E0S9Y6	pp	229533.V6RTJ8
229533.A0A0E0S9Y6	pp	229533.I1S6F1
229533.A0A0E0S9Y6	pp	229533.I1RE00
229533.A0A0E0S9Y6	pp	229533.A0A1C3YIA8
229533.A0A0E0S9Y6	pp	229533.I1RSM2
229533.A0A0E0S9Y6	pp	229533.I1RCI8
229533.A0A0E0S9Y6	pp	229533.I1S0N4
229533.A0A0E0S9Y6	pp	229533.I1RWD7
229533.A0A0E0S9Y6	pp	229533.A0A1C3YMI5
229533.A0A0E0S9Y6	pp	229533.I1RN65
229533.A0A0E0S9Y6	pp	229533.I1RRV1
229533.A0A0E0S9Y6	pp	229533.I1RFQ7
229533.A0A0E0S9Y6	pp	229533.I1RB53
229533.A0A0E0S9Y6	pp	229533.Q4HZ68
229533.A0A0E0S9Y6	pp	229533.I1R9X2
229533.A0A0E0S9Y6	pp	229533.I1RCM3
229533.A0A0E0S9Y6	pp	229533.I1RTH6
229533.A0A0E0S9Y6	pp	229533.I1RAU7
229533.A0A0E0S9Y6	pp	229533.I1RPU3
229533.A0A0E0S9Y6	pp	229533.I1RN67
229533.A0A0E0S9Y6	pp	229533.A0A0E0SF67
229533.A0A0E0S9Y6	pp	229533.I1S0X5
229533.A0A0E0S9Y6	pp	229533.I1RSV2
229533.A0A0E0S9Y6	pp	229533.I1RM82
229533.A0A0E0S9Y6	pp	229533.Q4IAS1
229533.A0A0E0S9Y6	pp	229533.I1RNN1
229533.A0A0E0S9Y6	pp	229533.I1RP27
229533.A0A0E0S9Y6	pp	229533.I1RCJ7
229533.A0A0E0S9Y6	pp	229533.I1RJZ7
229533.A0A0E0S6V8	pp	229533.A0A1C3YL54
229533.A0A0E0S6V8	pp	229533.I1RP86
229533.A0A0E0S6V8	pp	229533.A0A0E0SFN0
229533.A0A0E0S6V8	pp	229533.I1RXD7
229533.A0A0E0S6V8	pp	229533.I1RX46
229533.A0A0E0S6V8	pp	229533.I1RDE6
229533.A0A0E0S6V8	pp	229533.I1RCU2
229533.A0A0E0S6V8	pp	229533.I1S4S7
229533.A0A0E0S6V8	pp	229533.A0A1C3YK13
229533.A0A0E0S6V8	pp	229533.I1RRX5
229533.A0A0E0S6V8	pp	229533.I1RCM5
229533.A0A0E0S6V8	pp	229533.I1RY12
229533.A0A0E0S6V8	pp	229533.I1RJU3
229533.A0A0E0S6V8	pp	229533.A0A1C3YN30
229533.A0A0E0S6V8	pp	229533.I1S1J7
229533.A0A0E0S6V8	pp	229533.Q4IJK2
229533.A0A0E0S6V8	pp	229533.I1RSQ7
229533.A0A0E0S6V8	pp	229533.I1S8C1
229533.A0A0E0S6V8	pp	229533.A0A1C3YHI6
229533.A0A0E0S6V8	pp	229533.I1RR24
229533.A0A0E0S6V8	pp	229533.I1RD52
229533.A0A0E0S6V8	pp	229533.V6R1K4
229533.A0A0E0S6V8	pp	229533.I1RXV9
229533.A0A0E0S6V8	pp	229533.I1RMG7
229533.A0A0E0S6V8	pp	229533.I1S9F1
229533.A0A0E0S6V8	pp	229533.I1RJY7
229533.A0A0E0S6V8	pp	229533.I1S4Q4
229533.A0A0E0S6V8	pp	229533.I1R9Y4
229533.A0A0E0S6V8	pp	229533.A0A0E0SMR8
229533.A0A0E0S6V8	pp	229533.A0A1C3YLE2
229533.A0A0E0S6V8	pp	229533.I1S1W8
229533.A0A0E0S6V8	pp	229533.I1RXW3
229533.A0A0E0S6V8	pp	229533.A0A1C3YJW9
229533.A0A0E0S6V8	pp	229533.I1RBE4
229533.A0A0E0S6V8	pp	229533.A0A1C3YKR5
229533.A0A0E0S6V8	pp	229533.I1RCR5
229533.A0A0E0S6V8	pp	229533.V6R3J1
229533.A0A0E0S6V8	pp	229533.A0A1C3YKV3
229533.A0A0E0S6V8	pp	229533.I1REK8
229533.A0A0E0S6V8	pp	229533.A0A1C3YJR3
229533.A0A0E0S6V8	pp	229533.I1RBE7
229533.A0A0E0S6V8	pp	229533.I1RWF5
229533.A0A0E0S6V8	pp	229533.A0A1C3YLA6
229533.A0A0E0S6V8	pp	229533.I1RA62
229533.A0A0E0S6V8	pp	229533.I1RKB2
229533.A0A0E0S6V8	pp	229533.I1RMJ3
229533.A0A0E0S6V8	pp	229533.I1RUY6
229533.A0A0E0S6V8	pp	229533.I1RFT1
229533.A0A0E0S6V8	pp	229533.I1RAQ4
229533.A0A0E0S6V8	pp	229533.Q4HXF0
229533.A0A0E0S6V8	pp	229533.A0A1C3YHS4
229533.A0A0E0S6V8	pp	229533.I1RYK0
229533.A0A0E0S6V8	pp	229533.I1RSQ4
229533.A0A0E0S6V8	pp	229533.V6RUY9
229533.A0A0E0S6V8	pp	229533.I1RPP3
229533.A0A0E0S6V8	pp	229533.A0A1C3YI20
229533.A0A0E0S6V8	pp	229533.I1RMG6
229533.A0A0E0S6V8	pp	229533.I1RZ39
229533.A0A0E0S6V8	pp	229533.I1RNG4
229533.A0A0E0S6V8	pp	229533.A0A1C3YKM9
229533.A0A0E0S6V8	pp	229533.I1RRI2
229533.A0A0E0S6V8	pp	229533.A0A1C3YJ56
229533.A0A0E0S6V8	pp	229533.I1RRT8
229533.A0A0E0S6V8	pp	229533.I1RN67
229533.A0A0E0S6V8	pp	229533.I1RJV3
229533.A0A0E0S6V8	pp	229533.A0A1C3YKY0
229533.A0A0E0S6V8	pp	229533.I1RF85
229533.A0A0E0S6V8	pp	229533.I1RY62
229533.A0A0E0S6V8	pp	229533.O74638
229533.A0A0E0S6V8	pp	229533.I1RNC1
229533.A0A0E0S6V8	pp	229533.I1RM55
229533.A0A0E0S6V8	pp	229533.A0A1C3YHU3
229533.A0A0E0S6V8	pp	229533.I1RQ30
229533.A0A0E0S6V8	pp	229533.I1S3G4
229533.A0A0E0S6V8	pp	229533.A0A1C3YK33
229533.A0A0E0S6V8	pp	229533.I1RN84
229533.A0A0E0S6V8	pp	229533.I1RMC5
229533.A0A0E0S6V8	pp	229533.I1S256
229533.A0A0E0S6V8	pp	229533.I1RQE7
229533.A0A0E0S6V8	pp	229533.A0A0E0SC46
229533.A0A0E0S6V8	pp	229533.V6QVH8
229533.A0A0E0S6V8	pp	229533.I1RSZ7
229533.A0A0E0S6V8	pp	229533.I1S5R6
229533.A0A0E0S6V8	pp	229533.I1RL04
229533.A0A0E0S6V8	pp	229533.A0A1C3YLB6
229533.A0A0E0S6V8	pp	229533.I1S0J1
229533.A0A0E0S6V8	pp	229533.I1RCH5
229533.A0A0E0S6V8	pp	229533.I1RVX0
229533.A0A0E0S6V8	pp	229533.I1S3F7
229533.A0A0E0S6V8	pp	229533.A0A1C3YJD4
229533.A0A0E0S6V8	pp	229533.V6RM02
229533.A0A0E0S6V8	pp	229533.I1RS17
229533.A0A0E0S6V8	pp	229533.I1RUR8
229533.A0A0E0S6V8	pp	229533.I1RPK0
229533.A0A0E0S6V8	pp	229533.V6RRH2
229533.A0A0E0S6V8	pp	229533.I1RE76
229533.A0A0E0S6V8	pp	229533.I1RM54
229533.A0A0E0S6V8	pp	229533.A0A1C3YHG7
229533.A0A0E0S6V8	pp	229533.I1RYW3
229533.A0A0E0S6V8	pp	229533.V6R057
229533.A0A0E0S6V8	pp	229533.I1RGC3
229533.A0A0E0S6V8	pp	229533.A0A1C3YMA1
229533.I1RMU8	pp	229533.I1S7X9
229533.I1RMU8	pp	229533.Q4IQT8
229533.I1RMU8	pp	229533.V6RB81
229533.I1RMU8	pp	229533.I1RNQ6
229533.I1RMU8	pp	229533.I1RRT0
229533.I1S6F1	pp	229533.Q4IAA0
229533.A0A098DHK5	pp	229533.I1RB53
229533.A0A098DHK5	pp	229533.I1RBZ8
229533.A0A098DHK5	pp	229533.I1RE71
229533.A0A098DHK5	pp	229533.I1RPS0
229533.A0A098DHK5	pp	229533.I1S0N7
229533.A0A098DHK5	pp	229533.I1RYJ9
229533.A0A098DHK5	pp	229533.A0A098DPW7
229533.A0A098DHK5	pp	229533.I1RXU7
229533.A0A098DHK5	pp	229533.A0A1C3YII7
229533.A0A098DHK5	pp	229533.A0A1C3YL25
229533.A0A098DHK5	pp	229533.I1S471
229533.A0A098DHK5	pp	229533.I1RAU7
229533.A0A098DHK5	pp	229533.I1RN58
229533.A0A098DHK5	pp	229533.I1RT35
229533.A0A098DHK5	pp	229533.A0A0E0SF67
229533.A0A098DHK5	pp	229533.A0A1C3YL15
229533.A0A098DHK5	pp	229533.I1RLU5
229533.A0A098DHK5	pp	229533.I1RQK2
229533.A0A098DHK5	pp	229533.I1RWD7
229533.A0A098DHK5	pp	229533.I1S246
229533.A0A098DHK5	pp	229533.I1RZH4
229533.A0A098DHK5	pp	229533.A0A0E0S9Y6
229533.A0A098DHK5	pp	229533.I1RAS2
229533.A0A098DHK5	pp	229533.Q4IAA0
229533.A0A098DHK5	pp	229533.I1RNB8
229533.A0A098DHK5	pp	229533.A0A1C3YM82
229533.A0A098DHK5	pp	229533.I1RIS3
229533.A0A098DHK5	pp	229533.I1RN48
229533.A0A098DHK5	pp	229533.I1RS20
229533.A0A098DHK5	pp	229533.A0A1C3YM64
229533.A0A098DHK5	pp	229533.I1RN65
229533.I1RVL1	pp	229533.I1RWJ3
229533.I1RYK6	pp	229533.I1S2E9
229533.I1RNY7	pp	229533.I1RPL2
229533.I1RNY7	pp	229533.I1RZH4
229533.I1RNY7	pp	229533.I1RRM9
229533.I1RNY7	pp	229533.I1S1V1
229533.I1RNY7	pp	229533.I1RZQ6
229533.I1RNY7	pp	229533.I1RP28
229533.I1RNY7	pp	229533.I1RQG4
229533.I1RNY7	pp	229533.I1RQH1
229533.I1RPV2	pp	229533.I1RTF5
229533.I1RPV2	pp	229533.I1S444
229533.I1RXU7	pp	229533.Q4IAA0
229533.I1RXU7	pp	229533.V6RTJ8
229533.I1RXU7	pp	229533.Q4HZ68
229533.I1RXU7	pp	229533.Q4HVW2
229533.I1RXU7	pp	229533.I1RZH4
229533.I1RXU7	pp	229533.I1S0X5
229533.I1RXU7	pp	229533.I1RZS7
229533.I1RXU7	pp	229533.Q4IAS1
229533.I1RXU7	pp	229533.I1RZM1
229533.I1RXU7	pp	229533.I1S6F1
229533.I1RXU7	pp	229533.I1S0N4
229533.I1RTP4	pp	229533.I1S574
229533.I1RTP4	pp	229533.I1S984
229533.A0A1C3YIB2	pp	229533.I1RD73
229533.I1RY62	pp	229533.I1S8C1
229533.I1RY62	pp	229533.I1S256
229533.I1RY62	pp	229533.I1S5R6
229533.I1RY62	pp	229533.I1S338
229533.I1RY62	pp	229533.V6R1K4
229533.I1RY62	pp	229533.Q4IJK2
229533.I1RY62	pp	229533.I1S1J7
229533.I1RY62	pp	229533.V6RM02
229533.I1RY62	pp	229533.I1S4Q4
229533.I1RY62	pp	229533.I1S9F1
229533.I1RY62	pp	229533.V6QVH8
229533.I1RY62	pp	229533.V6RRH2
229533.I1RY62	pp	229533.I1S0J1
229533.I1RY62	pp	229533.V6R057
229533.I1RY62	pp	229533.I1S1W8
229533.I1RY62	pp	229533.I1S4S7
229533.I1RY62	pp	229533.Q4HXF0
229533.I1RY62	pp	229533.V6R3J1
229533.I1RY62	pp	229533.I1RYK0
229533.I1RY62	pp	229533.I1S3F7
229533.I1RY62	pp	229533.V6RUY9
229533.I1RY62	pp	229533.I1RYW3
229533.I1RY62	pp	229533.I1RZ39
229533.I1RY62	pp	229533.O74638
229533.I1RY62	pp	229533.I1S3G4
229533.I1S6H1	pp	229533.V6RAM6
229533.I1S6H1	pp	229533.V6R756
229533.I1S6H1	pp	229533.V6R1K4
229533.I1S6H1	pp	229533.V6QU99
229533.I1S6H1	pp	229533.Q4HXF0
229533.I1S6H1	pp	229533.V6R5D2
229533.I1S6H1	pp	229533.V6R057
229533.I1S6H1	pp	229533.V6R2Z2
229533.I1S6H1	pp	229533.I1SAI4
229533.I1S6H1	pp	229533.V6R0W1
229533.I1RMB3	pp	229533.I1RQG4
229533.I1RMB3	pp	229533.I1RZH4
229533.I1RMB3	pp	229533.I1RPL2
229533.I1RMB3	pp	229533.I1RQH1
229533.I1RMB3	pp	229533.I1RN65
229533.I1RMB3	pp	229533.I1RRM9
229533.I1RMB3	pp	229533.I1RP28
229533.I1RMB3	pp	229533.I1RNY7
229533.I1RMB3	pp	229533.I1RMQ5
229533.I1RYR6	pp	229533.I1RZ20
229533.I1RYR6	pp	229533.Q4HXF0
229533.I1RYR6	pp	229533.I1RYU5
229533.I1RYR6	pp	229533.V6R1K4
229533.I1RYR6	pp	229533.V6R057
229533.I1RYR6	pp	229533.I1S2C4
229533.A0A0E0SE71	pp	229533.I1S0Y2
229533.A0A0E0SE71	pp	229533.A0A1C3YII1
229533.A0A0E0SE71	pp	229533.I1RLE2
229533.A0A0E0SE71	pp	229533.I1RPI4
229533.A0A0E0SE71	pp	229533.I1RBW6
229533.A0A0E0SE71	pp	229533.V6RG79
229533.I1RD00	pp	229533.I1S0R2
229533.I1RD00	pp	229533.I1RGB6
229533.I1S256	pp	229533.V6R1K4
229533.I1S256	pp	229533.I1S4Q4
229533.I1S256	pp	229533.I1S4S7
229533.I1S256	pp	229533.I1S8C1
229533.I1S256	pp	229533.I1S9F1
229533.I1S256	pp	229533.V6RUY9
229533.I1S256	pp	229533.V6RRH2
229533.I1S256	pp	229533.I1S338
229533.I1S256	pp	229533.Q4IJK2
229533.I1S256	pp	229533.I1S3F7
229533.I1S256	pp	229533.V6QVH8
229533.I1S256	pp	229533.Q4HXF0
229533.I1S256	pp	229533.V6R057
229533.I1S256	pp	229533.I1S5R6
229533.I1S256	pp	229533.V6R3J1
229533.I1S256	pp	229533.O74638
229533.I1S256	pp	229533.V6RM02
229533.I1S256	pp	229533.I1S3G4
229533.I1RE42	pp	229533.I1S2J6
229533.I1RE42	pp	229533.Q4I7L0
229533.I1RE42	pp	229533.I1RYV4
229533.I1RE42	pp	229533.I1RXV9
229533.I1RCZ4	pp	229533.I1RWA5
229533.I1RCZ4	pp	229533.I1RWA9
229533.I1RSB8	pp	229533.I1RZH4
229533.A0A1C3YMN3	pp	229533.I1RE06
229533.A0A1C3YMN3	pp	229533.I1RE42
229533.I1S5G3	pp	229533.V6R057
229533.I1S5G3	pp	229533.V6R1K4
229533.I1S5G3	pp	229533.Q4HXF0
229533.I1RBW4	pp	229533.V6QUE6
229533.I1RBW4	pp	229533.I1RC24
229533.I1RBW4	pp	229533.I1RT35
229533.I1RBW4	pp	229533.I1RG11
229533.I1RBW4	pp	229533.I1RFQ1
229533.I1RBW4	pp	229533.I1RK71
229533.I1RBW4	pp	229533.I1RZL5
229533.I1RBW4	pp	229533.I1RNB8
229533.I1RBW4	pp	229533.I1RK79
229533.I1RBW4	pp	229533.I1REF5
229533.I1RBW4	pp	229533.I1RJL2
229533.I1RBW4	pp	229533.I1RZB5
229533.I1RBW4	pp	229533.I1RR25
229533.I1RBW4	pp	229533.I1RE31
229533.I1RBW4	pp	229533.I1RN03
229533.I1RBW4	pp	229533.I1RRG3
229533.I1RBW4	pp	229533.I1RQZ2
229533.I1RE06	pp	229533.I1RE42
229533.A0A098DRD7	pp	229533.I1RE42
229533.A0A098DRD7	pp	229533.A0A1C3YMN3
229533.A0A098DRD7	pp	229533.I1RE06
229533.A0A098DRD7	pp	229533.A0A1C3YHW3
229533.I1S2C5	pp	229533.Q4I0C5
229533.I1S2C5	pp	229533.V6R057
229533.I1S2C5	pp	229533.V6R1K4
229533.I1S2C5	pp	229533.Q4HXF0
229533.I1S328	pp	229533.I1S574
229533.I1S328	pp	229533.I1S984
229533.I1RMT4	pp	229533.I1S0A4
229533.I1RMT4	pp	229533.I1S7X9
229533.I1RMT4	pp	229533.I1RP28
229533.I1RMT4	pp	229533.I1RZG0
229533.I1RMT4	pp	229533.Q4IPC8
229533.I1RMT4	pp	229533.Q4ICG8
229533.I1RMT4	pp	229533.I1RP04
229533.I1RMT4	pp	229533.I1RTK5
229533.I1RMT4	pp	229533.Q4INW6
229533.I1RMT4	pp	229533.Q4IER0
229533.I1RMT4	pp	229533.I1RZ94
229533.I1RMT4	pp	229533.I1RX64
229533.I1RMT4	pp	229533.I1RN49
229533.I1RMT4	pp	229533.Q4I0M9
229533.I1RMT4	pp	229533.I1RT41
229533.I1RMT4	pp	229533.I1RXZ4
229533.I1RMT4	pp	229533.I1RN65
229533.I1RMT4	pp	229533.I1S0Z3
229533.I1RMT4	pp	229533.V6REE9
229533.I1RMT4	pp	229533.I1RWG5
229533.I1RMT4	pp	229533.I1RZH4
229533.I1RMT4	pp	229533.I1RPU4
229533.I1RMT4	pp	229533.I1RS52
229533.I1RMT4	pp	229533.Q4I5I4
229533.I1RMT4	pp	229533.I1RQ73
229533.I1RP21	pp	229533.I1RRG3
229533.I1RP21	pp	229533.Q4I5I4
229533.I1RP21	pp	229533.I1RZB5
229533.I1RP21	pp	229533.I1RRT0
229533.I1RP21	pp	229533.I1RR25
229533.I1RP21	pp	229533.Q4I5W5
229533.I1RP21	pp	229533.I1RWL3
229533.I1RP21	pp	229533.I1S2C4
229533.I1RH65	pp	229533.I1RVA9
229533.I1RH65	pp	229533.I1RU48
229533.I1RH65	pp	229533.I1S3U8
229533.I1RH65	pp	229533.I1RIE1
229533.I1RYW6	pp	229533.I1RYX6
229533.I1RYW6	pp	229533.Q4HXF0
229533.I1RYW6	pp	229533.I1RZ20
229533.I1RYW6	pp	229533.I1S9D4
229533.I1RYW6	pp	229533.I1RZ52
229533.I1RYW6	pp	229533.I1S2E2
229533.I1RYW6	pp	229533.V6RSF3
229533.I1RHT3	pp	229533.V6R1K4
229533.I1RHT3	pp	229533.V6RAM6
229533.I1RHT3	pp	229533.V6QU99
229533.I1RHT3	pp	229533.V6R756
229533.I1RHT3	pp	229533.I1RYU5
229533.I1RHT3	pp	229533.I1SAI4
229533.I1RHT3	pp	229533.V6R0W1
229533.I1RHT3	pp	229533.I1S2C4
229533.I1RHT3	pp	229533.I1RQX9
229533.I1RHT3	pp	229533.I1RS17
229533.I1RHT3	pp	229533.I1RZ20
229533.I1RHT3	pp	229533.I1RPU8
229533.I1RHT3	pp	229533.V6R2Z2
229533.I1RHT3	pp	229533.Q4HXF0
229533.I1RHT3	pp	229533.V6R5D2
229533.I1RHT3	pp	229533.V6R057
229533.A0A1C3YHT1	pp	229533.A0A1C3YN30
229533.A0A1C3YHT1	pp	229533.V6R057
229533.A0A1C3YHT1	pp	229533.I1RYU5
229533.A0A1C3YHT1	pp	229533.A0A1C3YKJ8
229533.A0A1C3YHT1	pp	229533.I1RCB4
229533.A0A1C3YHT1	pp	229533.I1RPU8
229533.A0A1C3YHT1	pp	229533.I1RS17
229533.A0A1C3YHT1	pp	229533.V6R1K4
229533.A0A1C3YHT1	pp	229533.Q4HXF0
229533.A0A1C3YHT1	pp	229533.I1RZ20
229533.I1RGG8	pp	229533.I1RUY6
229533.I1RGG8	pp	229533.I1RZ25
229533.I1RGG8	pp	229533.I1RX89
229533.A0A1C3YMA8	pp	229533.Q4HXF0
229533.A0A1C3YMA8	pp	229533.I1RCB4
229533.A0A1C3YMA8	pp	229533.I1RZ20
229533.A0A1C3YMA8	pp	229533.V6R057
229533.A0A1C3YMA8	pp	229533.I1RPU8
229533.A0A1C3YMA8	pp	229533.I1RYU5
229533.A0A1C3YMA8	pp	229533.I1RS17
229533.A0A1C3YMA8	pp	229533.V6R1K4
229533.A0A1C3YMA8	pp	229533.A0A1C3YN30
229533.A0A1C3YKH8	pp	229533.I1RQS9
229533.A0A1C3YKH8	pp	229533.A0A1C3YKS6
229533.A0A1C3YKH8	pp	229533.A0A1C3YKM8
229533.A0A1C3YKH8	pp	229533.V6R1K4
229533.A0A1C3YKH8	pp	229533.I1RPN4
229533.A0A1C3YKH8	pp	229533.V6RBN2
229533.A0A1C3YKH8	pp	229533.I1RWU3
229533.A0A1C3YKH8	pp	229533.I1RB39
229533.A0A1C3YKH8	pp	229533.V6RTJ8
229533.A0A1C3YKH8	pp	229533.V6QV38
229533.A0A1C3YKH8	pp	229533.I1RAZ3
229533.A0A1C3YKH8	pp	229533.I1RB36
229533.A0A1C3YKH8	pp	229533.I1S0B7
229533.A0A1C3YKH8	pp	229533.I1RM35
229533.A0A1C3YKH8	pp	229533.I1S4Q4
229533.A0A1C3YKH8	pp	229533.I1RNF5
229533.A0A1C3YKH8	pp	229533.I1RCL4
229533.A0A1C3YKH8	pp	229533.I1RA90
229533.A0A1C3YKH8	pp	229533.I1RF82
229533.A0A1C3YKH8	pp	229533.A0A1C3YN30
229533.A0A1C3YKH8	pp	229533.Q4HXF0
229533.A0A1C3YKH8	pp	229533.I1RKR6
229533.A0A1C3YKH8	pp	229533.A0A1C3YKU8
229533.A0A1C3YKH8	pp	229533.I1RMQ4
229533.A0A1C3YKH8	pp	229533.I1RBI1
229533.A0A1C3YKH8	pp	229533.V6R057
229533.A0A1C3YKH8	pp	229533.O74638
229533.A0A1C3YKH8	pp	229533.I1RVL8
229533.A0A1C3YKH8	pp	229533.I1RRV4
229533.A0A1C3YKH8	pp	229533.I1RZZ9
229533.A0A1C3YKH8	pp	229533.V6QUE6
229533.A0A1C3YKH8	pp	229533.I1S216
229533.A0A1C3YKH8	pp	229533.V6RRH2
229533.A0A1C3YKH8	pp	229533.I1RSQ4
229533.A0A1C3YKH8	pp	229533.A0A1C3YKY0
229533.A0A1C3YKH8	pp	229533.I1RTD3
229533.A0A1C3YKH8	pp	229533.I1S2C4
229533.A0A1C3YKH8	pp	229533.I1RN67
229533.A0A1C3YKH8	pp	229533.I1RX22
229533.A0A1C3YKH8	pp	229533.I1RXF0
229533.A0A1C3YKH8	pp	229533.I1RB44
229533.A0A1C3YKH8	pp	229533.I1RCW6
229533.A0A1C3YKH8	pp	229533.I1RWE8
229533.A0A1C3YKH8	pp	229533.I1RZM8
229533.A0A1C3YKH8	pp	229533.A0A1C3YLB6
229533.A0A1C3YKH8	pp	229533.I1RE01
229533.I1RBA5	pp	229533.I1RY84
229533.I1RBA5	pp	229533.I1RYD8
229533.I1RBA5	pp	229533.V6RGI1
229533.I1RL78	pp	229533.I1SAS1
229533.I1RL78	pp	229533.I1RVE0
229533.I1RL78	pp	229533.I1SAA1
229533.I1RL78	pp	229533.I1RS80
229533.I1RL78	pp	229533.I1RNX0
229533.I1RL78	pp	229533.I1S341
229533.I1RFK7	pp	229533.I1RKI3
229533.I1RFK7	pp	229533.I1RKI7
229533.I1RFK7	pp	229533.I1RZ52
229533.I1RFK7	pp	229533.I1RQG7
229533.I1RFK7	pp	229533.I1S029
229533.I1RFK7	pp	229533.I1RSQ4
229533.I1RFK7	pp	229533.Q4HXF0
229533.I1RFK7	pp	229533.I1S338
229533.I1RFK7	pp	229533.I1RPI5
229533.I1RFK7	pp	229533.I1S3G4
229533.I1RFK7	pp	229533.V6RCZ8
229533.I1RFK7	pp	229533.I1RNG4
229533.I1RFK7	pp	229533.I1S1W8
229533.I1RFK7	pp	229533.I1RN67
229533.I1RFK7	pp	229533.I1RPU8
229533.I1RFK7	pp	229533.I1RJT5
229533.I1RFK7	pp	229533.I1S4D0
229533.I1RFK7	pp	229533.I1SAJ3
229533.I1RFK7	pp	229533.I1S2C4
229533.I1RFK7	pp	229533.I1S5B0
229533.I1RFK7	pp	229533.V6RY56
229533.I1RFK7	pp	229533.I1RRV4
229533.I1RFK7	pp	229533.I1RYI7
229533.I1RFK7	pp	229533.I1RIY0
229533.I1RFK7	pp	229533.I1RM55
229533.I1RFK7	pp	229533.I1S4Q4
229533.I1RFK7	pp	229533.V6RRH2
229533.I1RFK7	pp	229533.I1RUP2
229533.I1RFK7	pp	229533.V6RQW4
229533.I1RVE0	pp	229533.I1SAS1
229533.I1RVE0	pp	229533.I1S341
229533.I1RVE0	pp	229533.I1SAA1
229533.A0A1C3YK70	pp	229533.A0A1C3YLS3
229533.I1SAA1	pp	229533.I1SAS1
229533.I1S341	pp	229533.I1SAS1
229533.I1S341	pp	229533.I1SAA1
229533.I1RCW7	pp	229533.I1RMP2
229533.I1RCW7	pp	229533.I1RCY0
229533.I1RCW7	pp	229533.I1RZ02
229533.I1RCW7	pp	229533.I1RE19
229533.I1RCW7	pp	229533.I1RRF9
229533.I1RCW7	pp	229533.I1RMT4
229533.I1RCW7	pp	229533.I1RZH4
229533.I1RCW7	pp	229533.I1RTA3
229533.I1RCW7	pp	229533.I1RXM6
229533.I1RCW7	pp	229533.I1RHI1
229533.I1RJP5	pp	229533.I1RNX0
229533.I1RJP5	pp	229533.I1RS80
229533.I1RJP5	pp	229533.I1SAS1
229533.I1RJP5	pp	229533.I1RVE0
229533.I1RJP5	pp	229533.I1RL78
229533.I1RJP5	pp	229533.I1S341
229533.I1RJP5	pp	229533.I1SAA1
229533.A0A1C3YLQ9	pp	229533.I1RUJ7
229533.A0A1C3YJK9	pp	229533.I1RBD6
229533.A0A1C3YJK9	pp	229533.I1RZH4
229533.A0A1C3YJK9	pp	229533.I1RUP2
229533.A0A1C3YJK9	pp	229533.I1RN65
229533.A0A1C3YJK9	pp	229533.I1RZ02
229533.A0A1C3YJK9	pp	229533.I1RHI1
229533.A0A1C3YJK9	pp	229533.I1RD38
229533.A0A1C3YJK9	pp	229533.I1RMT4
229533.A0A1C3YJK9	pp	229533.I1RCY0
229533.A0A1C3YJK9	pp	229533.I1REN4
229533.A0A1C3YJK9	pp	229533.A0A1C3YL99
229533.A0A1C3YJK9	pp	229533.I1RBT5
229533.A0A1C3YJK9	pp	229533.I1RWF5
229533.I1RYE6	pp	229533.V6R057
229533.I1RYE6	pp	229533.I1RZ20
229533.I1RYE6	pp	229533.I1RYU5
229533.I1RYE6	pp	229533.V6R1K4
229533.I1RYE6	pp	229533.Q4HXF0
229533.Q4ICG8	pp	229533.Q4IQC1
229533.Q4ICG8	pp	229533.Q4INW6
229533.I1REK4	pp	229533.V6RTJ8
229533.I1REK4	pp	229533.I1RPN4
229533.I1REK4	pp	229533.I1RZB2
229533.I1REK4	pp	229533.I1RWF9
229533.I1REK4	pp	229533.I1RW26
229533.I1REK4	pp	229533.I1RZ39
229533.I1REK4	pp	229533.I1RN67
229533.I1REK4	pp	229533.I1RZZ9
229533.I1REK4	pp	229533.I1S3S3
229533.I1REK4	pp	229533.Q4HXF0
229533.I1REK4	pp	229533.I1RGA6
229533.I1REK4	pp	229533.I1S2H4
229533.I1REK4	pp	229533.I1RPU8
229533.I1REK4	pp	229533.I1S4S4
229533.I1REK4	pp	229533.I1RL04
229533.I1REK4	pp	229533.I1RPR4
229533.I1REK4	pp	229533.I1RM67
229533.I1REK4	pp	229533.V6RBN2
229533.I1REK4	pp	229533.V6QUE6
229533.I1REK4	pp	229533.I1RS18
229533.I1RNW8	pp	229533.I1RWE1
229533.I1RNW8	pp	229533.I1RY44
229533.I1RNW8	pp	229533.V6RVG3
229533.I1RNW8	pp	229533.I1S1W4
229533.I1RNW8	pp	229533.I1RT36
229533.I1RNW8	pp	229533.I1S0M2
229533.I1RNW8	pp	229533.I1S0N8
229533.I1RNW8	pp	229533.I1S757
229533.I1RNW8	pp	229533.I1RZE4
229533.I1RNW8	pp	229533.V6QV09
229533.I1RNW8	pp	229533.I1RZA4
229533.I1RNW8	pp	229533.I1RRY3
229533.I1RNW8	pp	229533.I1S7X9
229533.I1RNW8	pp	229533.I1RQ26
229533.I1RNW8	pp	229533.I1SAT1
229533.I1RNW8	pp	229533.V6RKE4
229533.I1RNW8	pp	229533.I1RZH4
229533.I1RNW8	pp	229533.I1S2E9
229533.I1RNW8	pp	229533.I1RYZ9
229533.I1RNW8	pp	229533.I1RWT6
229533.I1RNW8	pp	229533.Q4IR18
229533.I1RNW8	pp	229533.I1RRK8
229533.I1RNW8	pp	229533.Q4ICG5
229533.I1RNW8	pp	229533.I1RQA3
229533.I1RNW8	pp	229533.I1RTD0
229533.I1RNW8	pp	229533.I1S439
229533.I1RNW8	pp	229533.I1RWY1
229533.I1RNW8	pp	229533.I1RQA9
229533.I1RNW8	pp	229533.I1RPU7
229533.I1RNW8	pp	229533.I1RXU1
229533.I1RNW8	pp	229533.I1RR94
229533.I1RNW8	pp	229533.I1RUN8
229533.I1RNW8	pp	229533.V6RQ48
229533.A0A1C3YKJ8	pp	229533.I1S216
229533.A0A1C3YKJ8	pp	229533.V6R057
229533.A0A1C3YKJ8	pp	229533.I1RX22
229533.A0A1C3YKJ8	pp	229533.I1RZ20
229533.A0A1C3YKJ8	pp	229533.I1RS17
229533.A0A1C3YKJ8	pp	229533.I1RPU8
229533.A0A1C3YKJ8	pp	229533.I1RCB4
229533.A0A1C3YKJ8	pp	229533.I1RQ05
229533.A0A1C3YKJ8	pp	229533.Q4HXF0
229533.A0A1C3YKJ8	pp	229533.V6R1K4
229533.A0A1C3YKJ8	pp	229533.I1RZE5
229533.A0A1C3YKJ8	pp	229533.I1RYU5
229533.A0A1C3YKJ8	pp	229533.I1RYV4
229533.A0A1C3YKJ8	pp	229533.A0A1C3YN30
229533.A0A1C3YKJ8	pp	229533.I1RCL4
229533.I1RTK5	pp	229533.Q4IA62
229533.I1RTK5	pp	229533.I1RZ02
229533.I1RTK5	pp	229533.V6RGI1
229533.I1RTK5	pp	229533.I1RZH4
229533.I1RHD1	pp	229533.V6R1K4
229533.I1RHD1	pp	229533.I1RS17
229533.I1RHD1	pp	229533.I1RYU5
229533.I1RHD1	pp	229533.I1RPU8
229533.I1RHD1	pp	229533.Q4HXF0
229533.I1RHD1	pp	229533.I1RZ20
229533.I1RHD1	pp	229533.V6R057
229533.A0A0E0SBC0	pp	229533.I1RDG9
229533.A0A0E0SBC0	pp	229533.A0A1C3YLE6
229533.A0A0E0SBC0	pp	229533.I1RD70
229533.A0A0E0SBC0	pp	229533.A0A1C3YI80
229533.A0A0E0SBC0	pp	229533.I1RZH4
229533.A0A0E0SBC0	pp	229533.I1RBW7
229533.A0A0E0SBC0	pp	229533.I1RPL2
229533.A0A0E0SBC0	pp	229533.I1S1V1
229533.A0A0E0SBC0	pp	229533.A0A1C3YI45
229533.A0A0E0SBC0	pp	229533.I1RMQ5
229533.A0A0E0SBC0	pp	229533.I1RAM6
229533.A0A0E0SBC0	pp	229533.I1RRM9
229533.A0A0E0SBC0	pp	229533.I1RMB3
229533.A0A0E0SBC0	pp	229533.I1RN65
229533.A0A0E0SBC0	pp	229533.A0A1C3YLF4
229533.A0A0E0SBC0	pp	229533.I1RQG4
229533.A0A0E0SBC0	pp	229533.I1RAU1
229533.A0A0E0SBC0	pp	229533.I1RP28
229533.A0A0E0SBC0	pp	229533.I1RQH1
229533.V6RG79	pp	229533.V6RLM7
229533.A0A0E0SF67	pp	229533.I1RXU7
229533.A0A0E0SF67	pp	229533.I1RLU5
229533.A0A0E0SF67	pp	229533.I1S788
229533.A0A0E0SF67	pp	229533.I1RN58
229533.A0A0E0SF67	pp	229533.I1RT35
229533.A0A0E0SF67	pp	229533.I1RB53
229533.A0A0E0SF67	pp	229533.I1S6F1
229533.A0A0E0SF67	pp	229533.I1RZH4
229533.A0A0E0SF67	pp	229533.Q4IAA0
229533.A0A0E0SF67	pp	229533.I1RN65
229533.A0A0E0SF67	pp	229533.I1RRJ6
229533.A0A0E0SF67	pp	229533.A0A1C3YII7
229533.A0A0E0SF67	pp	229533.A0A1C3YL15
229533.A0A0E0SF67	pp	229533.A0A1C3YM82
229533.A0A0E0SF67	pp	229533.I1S471
229533.A0A0E0SF67	pp	229533.I1RAS2
229533.A0A0E0SF67	pp	229533.I1RS20
229533.A0A0E0SF67	pp	229533.I1RZS7
229533.A0A0E0SF67	pp	229533.I1RNB8
229533.A0A0E0SF67	pp	229533.I1RPS0
229533.A0A0E0SF67	pp	229533.I1RE71
229533.A0A0E0SF67	pp	229533.I1RBN9
229533.A0A0E0SF67	pp	229533.I1REK3
229533.I1RNL5	pp	229533.I1RRX5
229533.I1RNL5	pp	229533.I1RX00
229533.I1RNL5	pp	229533.I1RS50
229533.I1RNL5	pp	229533.V6R3J1
229533.Q4IER0	pp	229533.V6QWZ7
229533.Q4I061	pp	229533.Q4IJ79
229533.I1RTJ7	pp	229533.V6R2Z2
229533.I1RTJ7	pp	229533.I1RZ20
229533.I1RTJ7	pp	229533.V6QU99
229533.I1RTJ7	pp	229533.V6R0W1
229533.I1RTJ7	pp	229533.V6R1K4
229533.I1RTJ7	pp	229533.V6RAM6
229533.I1RTJ7	pp	229533.I1SAI4
229533.I1RTJ7	pp	229533.V6R5D2
229533.I1RTJ7	pp	229533.Q4HXF0
229533.I1RTJ7	pp	229533.V6R756
229533.I1RTJ7	pp	229533.I1RYU5
229533.I1RTJ7	pp	229533.V6R057
229533.A0A098DPW7	pp	229533.I1RAS2
229533.A0A098DPW7	pp	229533.I1RN18
229533.A0A098DPW7	pp	229533.I1RZH4
229533.A0A098DPW7	pp	229533.V6R042
229533.A0A098DPW7	pp	229533.A0A1C3YKB0
229533.A0A098DPW7	pp	229533.I1RQE7
229533.A0A098DPW7	pp	229533.I1S471
229533.A0A098DPW7	pp	229533.I1RT35
229533.A0A098DPW7	pp	229533.I1RD22
229533.A0A098DPW7	pp	229533.I1RPM4
229533.A0A098DPW7	pp	229533.I1RD17
229533.A0A098DPW7	pp	229533.I1RAU7
229533.A0A098DPW7	pp	229533.I1RN58
229533.A0A098DPW7	pp	229533.I1RA70
229533.A0A098DPW7	pp	229533.I1RTH6
229533.A0A098DPW7	pp	229533.I1RPS0
229533.A0A098DPW7	pp	229533.I1RRJ6
229533.A0A098DPW7	pp	229533.I1RBY4
229533.A0A098DPW7	pp	229533.I1S5B0
229533.A0A098DPW7	pp	229533.A0A1C3YKM9
229533.A0A098DPW7	pp	229533.I1RR73
229533.A0A098DPW7	pp	229533.I1RE71
229533.A0A098DPW7	pp	229533.I1RW99
229533.A0A098DPW7	pp	229533.A0A098DXE2
229533.A0A098DPW7	pp	229533.I1RWN6
229533.A0A098DPW7	pp	229533.I1RS20
229533.A0A098DPW7	pp	229533.A0A1C3YM82
229533.A0A098DPW7	pp	229533.I1RWK3
229533.A0A098DPW7	pp	229533.Q4HZ42
229533.A0A098DPW7	pp	229533.I1RJV3
229533.A0A098DPW7	pp	229533.I1RNB8
229533.A0A098DPW7	pp	229533.I1RPP4
229533.A0A098DPW7	pp	229533.I1RW25
229533.A0A098DPW7	pp	229533.A0A1C3YM64
229533.A0A098DPW7	pp	229533.A0A1C3YKC0
229533.A0A098DPW7	pp	229533.I1RE01
229533.A0A098DPW7	pp	229533.I1RBT1
229533.A0A098DPW7	pp	229533.A0A1C3YL15
229533.A0A098DPW7	pp	229533.A0A0E0SF67
229533.A0A098DPW7	pp	229533.I1RBS6
229533.A0A098DPW7	pp	229533.A0A1C3YII7
229533.A0A098DPW7	pp	229533.I1RN65
229533.A0A098DPW7	pp	229533.I1RZS7
229533.A0A098DPW7	pp	229533.V6RIV9
229533.A0A098DPW7	pp	229533.I1S0X6
229533.A0A098DPW7	pp	229533.V6RMW6
229533.A0A098DPW7	pp	229533.A0A0E0S9Y6
229533.A0A098DPW7	pp	229533.I1RWD7
229533.A0A098DPW7	pp	229533.I1S788
229533.A0A098DPW7	pp	229533.I1S6F1
229533.A0A098DPW7	pp	229533.I1RLU5
229533.A0A098DPW7	pp	229533.I1RSI0
229533.A0A098DPW7	pp	229533.I1S0L3
229533.A0A098DPW7	pp	229533.I1RB53
229533.A0A098DPW7	pp	229533.I1RVQ0
229533.A0A098DPW7	pp	229533.Q4IAA0
229533.A0A098DPW7	pp	229533.I1RQC9
229533.A0A098DPW7	pp	229533.I1RXU7
229533.A0A098DPW7	pp	229533.V6RTJ8
229533.I1RGQ9	pp	229533.Q4I5I4
229533.I1RGQ9	pp	229533.I1RZH4
229533.I1RGQ9	pp	229533.I1RQ73
229533.I1RGQ9	pp	229533.I1RMT4
229533.I1RGQ9	pp	229533.Q4I0M9
229533.I1RGQ9	pp	229533.I1RZG0
229533.I1RGQ9	pp	229533.I1RZ94
229533.I1RGQ9	pp	229533.I1RHI1
229533.I1RGQ9	pp	229533.I1RZ02
229533.I1RGQ9	pp	229533.Q4INW6
229533.I1RGQ9	pp	229533.I1S0A4
229533.I1RX89	pp	229533.I1S9Z4
229533.I1RX89	pp	229533.I1RZ25
229533.I1RK15	pp	229533.I1RN67
229533.I1RK15	pp	229533.I1RSZ3
229533.I1RK15	pp	229533.I1RX22
229533.I1RK15	pp	229533.I1RZZ9
229533.I1RK15	pp	229533.I1RSQ4
229533.I1RK15	pp	229533.Q4HXF0
229533.I1RK15	pp	229533.I1RZM8
229533.I1RK15	pp	229533.I1S8G4
229533.I1RK15	pp	229533.O74638
229533.I1RK15	pp	229533.V6R2A1
229533.I1RK15	pp	229533.I1RMI8
229533.I1RK15	pp	229533.I1RXF0
229533.I1RK15	pp	229533.V6RGY0
229533.I1RK15	pp	229533.I1RWE8
229533.I1RK15	pp	229533.I1RRV4
229533.I1RK15	pp	229533.I1RTD3
229533.I1RK15	pp	229533.V6RRH2
229533.I1RK15	pp	229533.V6RTJ8
229533.I1RK15	pp	229533.V6QUE6
229533.I1RK15	pp	229533.I1S216
229533.I1RK15	pp	229533.I1RUQ6
229533.I1RK15	pp	229533.V6R057
229533.I1RK15	pp	229533.I1S2C4
229533.I1RK15	pp	229533.I1S0B7
229533.I1RK15	pp	229533.V6RBN2
229533.I1RK15	pp	229533.I1RY63
229533.I1RK15	pp	229533.I1RWU3
229533.I1RK15	pp	229533.I1RPW4
229533.I1RK15	pp	229533.I1RKR6
229533.I1RK15	pp	229533.I1RPN4
229533.I1RK15	pp	229533.I1RMQ4
229533.I1RK15	pp	229533.I1RQS9
229533.I1RK15	pp	229533.I1RMA5
229533.I1RK15	pp	229533.I1RM35
229533.I1RK15	pp	229533.I1S4Q4
229533.I1RK15	pp	229533.V6QV38
229533.I1RK15	pp	229533.I1RNF5
229533.I1RK15	pp	229533.V6R1K4
229533.Q4I5G1	pp	229533.Q4IN52
229533.Q4I5G1	pp	229533.V6RN69
229533.Q4I5G1	pp	229533.V6RVJ3
229533.I1RCR2	pp	229533.I1RRX5
229533.I1RCR2	pp	229533.V6R3J1
229533.I1RCR2	pp	229533.I1RW71
229533.I1RN66	pp	229533.I1RWV4
229533.I1RN66	pp	229533.I1RNR9
229533.I1RN66	pp	229533.I1RPD3
229533.I1RN66	pp	229533.I1S368
229533.I1RN66	pp	229533.I1RSD1
229533.I1RN66	pp	229533.I1RQ61
229533.I1RN66	pp	229533.I1RTG5
229533.I1RN66	pp	229533.I1RWQ1
229533.I1RN66	pp	229533.V6QW25
229533.A0A0E0RSG8	pp	229533.I1S4Q4
229533.A0A0E0RSG8	pp	229533.I1REL7
229533.A0A0E0RSG8	pp	229533.I1RM35
229533.A0A0E0RSG8	pp	229533.A0A1C3YHS4
229533.A0A0E0RSG8	pp	229533.A0A1C3YK68
229533.A0A0E0RSG8	pp	229533.I1RAZ3
229533.A0A0E0RSG8	pp	229533.V6RBN2
229533.A0A0E0RSG8	pp	229533.I1RMQ4
229533.A0A0E0RSG8	pp	229533.A0A1C3YN30
229533.A0A0E0RSG8	pp	229533.I1RCL4
229533.A0A0E0RSG8	pp	229533.I1RQ81
229533.A0A0E0RSG8	pp	229533.I1RPN4
229533.A0A0E0RSG8	pp	229533.V6RRH2
229533.A0A0E0RSG8	pp	229533.A0A0E0S413
229533.A0A0E0RSG8	pp	229533.I1RAR1
229533.A0A0E0RSG8	pp	229533.Q4INS6
229533.A0A0E0RSG8	pp	229533.V6R057
229533.A0A0E0RSG8	pp	229533.V6R1K4
229533.A0A0E0RSG8	pp	229533.I1RRV4
229533.A0A0E0RSG8	pp	229533.I1S1P8
229533.A0A0E0RSG8	pp	229533.I1RCW6
229533.A0A0E0RSG8	pp	229533.I1RYI7
229533.A0A0E0RSG8	pp	229533.I1S2C4
229533.A0A0E0RSG8	pp	229533.I1RRT1
229533.A0A0E0RSG8	pp	229533.A0A1C3YKY0
229533.A0A0E0RSG8	pp	229533.V6QT89
229533.A0A0E0RSG8	pp	229533.I1S084
229533.A0A0E0RSG8	pp	229533.I1S0B7
229533.A0A0E0RSG8	pp	229533.I1RP99
229533.A0A0E0RSG8	pp	229533.A0A0E0SAC4
229533.A0A0E0RSG8	pp	229533.I1RKY2
229533.A0A0E0RSG8	pp	229533.I1RWE8
229533.A0A0E0RSG8	pp	229533.I1RY29
229533.A0A0E0RSG8	pp	229533.I1RPU8
229533.A0A0E0RSG8	pp	229533.A0A1C3YKU8
229533.A0A0E0RSG8	pp	229533.I1RC05
229533.A0A0E0RSG8	pp	229533.I1RTA9
229533.A0A0E0RSG8	pp	229533.I1RWI8
229533.A0A1C3YLF4	pp	229533.I1RW71
229533.A0A1C3YLF4	pp	229533.I1RMB3
229533.A0A1C3YLF4	pp	229533.I1RMT4
229533.A0A1C3YLF4	pp	229533.I1RNN3
229533.A0A1C3YLF4	pp	229533.I1RA39
229533.A0A1C3YLF4	pp	229533.I1RXZ4
229533.A0A1C3YLF4	pp	229533.I1RNY7
229533.A0A1C3YLF4	pp	229533.I1RSM8
229533.A0A1C3YLF4	pp	229533.I1RDG9
229533.A0A1C3YLF4	pp	229533.I1RJZ7
229533.A0A1C3YLF4	pp	229533.I1RB84
229533.A0A1C3YLF4	pp	229533.I1RZ02
229533.A0A1C3YLF4	pp	229533.I1RZH4
229533.A0A1C3YLF4	pp	229533.I1RN65
229533.A0A1C3YLF4	pp	229533.I1RFS6
229533.I1REX0	pp	229533.I1RYU5
229533.I1REX0	pp	229533.I1RZ20
229533.I1REX0	pp	229533.Q4HXF0
229533.I1REX0	pp	229533.V6R057
229533.I1REX0	pp	229533.I1RS17
229533.I1REX0	pp	229533.V6R1K4
229533.I1REX0	pp	229533.I1RPU8
229533.I1RLV0	pp	229533.I1RWX5
229533.I1RA39	pp	229533.I1RRM9
229533.I1RA39	pp	229533.I1S1V1
229533.I1RA39	pp	229533.I1RMB3
229533.I1RA39	pp	229533.I1RZH4
229533.I1RA39	pp	229533.I1RD70
229533.I1RA39	pp	229533.I1RZQ6
229533.I1RA39	pp	229533.I1RBW7
229533.I1RA39	pp	229533.I1RDG9
229533.I1RP04	pp	229533.I1RZ94
229533.I1RP04	pp	229533.I1RZH4
229533.I1RP04	pp	229533.Q4I0M9
229533.I1RP04	pp	229533.I1RZ02
229533.I1RP04	pp	229533.Q4I5I4
229533.I1RP04	pp	229533.Q4INW6
229533.I1RP04	pp	229533.I1S0A4
229533.I1RP04	pp	229533.I1RQ73
229533.I1RP04	pp	229533.I1RZG0
229533.I1REC0	pp	229533.I1RQE5
229533.I1REC0	pp	229533.I1RZ87
229533.I1REC0	pp	229533.I1S2I4
229533.I1REC0	pp	229533.I1RLR8
229533.A0A1C3YLP8	pp	229533.I1RP96
229533.A0A1C3YLP8	pp	229533.I1RC98
229533.A0A1C3YLP8	pp	229533.I1RML9
229533.A0A1C3YLP8	pp	229533.V6QV38
229533.A0A1C3YLP8	pp	229533.Q4HTT2
229533.A0A1C3YLP8	pp	229533.I1S951
229533.A0A1C3YLP8	pp	229533.I1S276
229533.A0A1C3YLP8	pp	229533.I1RXU0
229533.A0A1C3YLP8	pp	229533.Q4I7S1
229533.A0A1C3YLP8	pp	229533.I1RK79
229533.A0A1C3YLP8	pp	229533.I1RW91
229533.A0A1C3YLP8	pp	229533.Q4I7X1
229533.A0A1C3YLP8	pp	229533.V6QWX8
229533.A0A1C3YLP8	pp	229533.I1RCB7
229533.A0A1C3YLP8	pp	229533.I1R9Q0
229533.A0A1C3YLP8	pp	229533.I1RWF3
229533.A0A1C3YLP8	pp	229533.I1RC24
229533.A0A1C3YLP8	pp	229533.I1RZB5
229533.A0A1C3YLP8	pp	229533.I1RE30
229533.A0A1C3YLP8	pp	229533.A0A1C3YN55
229533.A0A1C3YLP8	pp	229533.I1RXE5
229533.A0A1C3YLP8	pp	229533.I1RW90
229533.A0A1C3YLP8	pp	229533.I1RBJ1
229533.A0A1C3YLP8	pp	229533.I1RCG6
229533.A0A1C3YLP8	pp	229533.I1RPW8
229533.A0A1C3YLP8	pp	229533.I1RJL2
229533.A0A1C3YLP8	pp	229533.I1RBR5
229533.A0A1C3YLP8	pp	229533.V6QUE6
229533.A0A1C3YLP8	pp	229533.I1RAR2
229533.A0A1C3YLP8	pp	229533.I1RVY0
229533.A0A1C3YLP8	pp	229533.I1RRM8
229533.A0A1C3YLP8	pp	229533.I1RRT0
229533.A0A1C3YLP8	pp	229533.I1RDC9
229533.A0A1C3YLP8	pp	229533.I1RZM2
229533.A0A1C3YLP8	pp	229533.I1RDG8
229533.A0A1C3YLP8	pp	229533.I1RA84
229533.A0A1C3YLP8	pp	229533.I1S382
229533.A0A1C3YLP8	pp	229533.Q4IQX3
229533.A0A1C3YLP8	pp	229533.I1RRG3
229533.A0A1C3YLP8	pp	229533.I1SAN0
229533.A0A1C3YLP8	pp	229533.I1RW80
229533.A0A1C3YLP8	pp	229533.I1RAW7
229533.A0A1C3YLP8	pp	229533.I1RTC2
229533.A0A1C3YLP8	pp	229533.I1RBC7
229533.A0A1C3YLP8	pp	229533.I1RC15
229533.A0A1C3YLP8	pp	229533.I1REN3
229533.A0A1C3YLP8	pp	229533.I1RFU3
229533.A0A1C3YLP8	pp	229533.I1RW28
229533.A0A1C3YLP8	pp	229533.I1RUG4
229533.A0A1C3YLP8	pp	229533.I1RZU9
229533.A0A1C3YLP8	pp	229533.I1S1V5
229533.A0A1C3YLP8	pp	229533.I1RRF7
229533.A0A1C3YLP8	pp	229533.I1RQ42
229533.A0A1C3YLP8	pp	229533.I1RKB1
229533.A0A1C3YLP8	pp	229533.I1RR25
229533.A0A1C3YLP8	pp	229533.I1RG11
229533.A0A1C3YLP8	pp	229533.I1RPM7
229533.A0A1C3YLP8	pp	229533.I1RK71
229533.A0A1C3YLP8	pp	229533.I1RMV1
229533.A0A1C3YLP8	pp	229533.I1R976
229533.A0A1C3YLP8	pp	229533.I1RSZ3
229533.A0A1C3YLP8	pp	229533.I1RVL8
229533.A0A1C3YLP8	pp	229533.I1RR61
229533.A0A1C3YLP8	pp	229533.I1RBZ7
229533.A0A1C3YLP8	pp	229533.A0A1C3YMF9
229533.A0A1C3YLP8	pp	229533.I1RN04
229533.I1RZM2	pp	229533.Q4HTT2
229533.I1RZM2	pp	229533.I1RZU9
229533.I1RZM2	pp	229533.I1SAT3
229533.I1RZM2	pp	229533.I1S382
229533.I1RZM2	pp	229533.I1S1V5
229533.I1RZM2	pp	229533.I1S276
229533.I1RZM2	pp	229533.I1S0W0
229533.I1RZM2	pp	229533.V6QUE6
229533.I1RZM2	pp	229533.V6QWX8
229533.I1RZM2	pp	229533.Q4I5W5
229533.I1RZM2	pp	229533.Q4I7S1
229533.I1RZM2	pp	229533.Q4I7X1
229533.I1RZM2	pp	229533.I1S0C0
229533.I1RZM2	pp	229533.I1S951
229533.I1RZM2	pp	229533.V6QV38
229533.I1RBK6	pp	229533.Q4ILI9
229533.I1RBK6	pp	229533.I1RYW8
229533.I1RBK6	pp	229533.I1RKG4
229533.I1RBK6	pp	229533.I1RTG5
229533.I1RBK6	pp	229533.V6RR76
229533.I1RBK6	pp	229533.I1RW76
229533.I1RBK6	pp	229533.I1RMP2
229533.I1RBK6	pp	229533.Q4HYZ2
229533.I1RBK6	pp	229533.I1RN81
229533.I1RBK6	pp	229533.I1RT41
229533.A0A1C3YJ14	pp	229533.I1RJT1
229533.A0A1C3YJ14	pp	229533.A0A1C3YKY6
229533.A0A1C3YJ14	pp	229533.A0A1C3YK11
229533.A0A1C3YJ14	pp	229533.I1RSP4
229533.A0A1C3YJ14	pp	229533.I1RTF0
229533.A0A1C3YJ14	pp	229533.I1RTG7
229533.A0A1C3YJ14	pp	229533.I1RCK2
229533.A0A1C3YJ14	pp	229533.I1RQ82
229533.A0A1C3YJ14	pp	229533.I1RFV6
229533.A0A1C3YJ14	pp	229533.I1RY72
229533.A0A1C3YJ14	pp	229533.I1RXF0
229533.A0A1C3YJ14	pp	229533.I1RX17
229533.A0A1C3YJ14	pp	229533.I1RRS8
229533.A0A1C3YJ14	pp	229533.A0A1C3YLR6
229533.A0A1C3YJ14	pp	229533.I1R9Y8
229533.A0A1C3YJ14	pp	229533.I1S7L6
229533.A0A1C3YJ14	pp	229533.I1RKB6
229533.A0A1C3YJ14	pp	229533.I1RAD4
229533.A0A1C3YJ14	pp	229533.I1RP97
229533.A0A1C3YJ14	pp	229533.V6RN44
229533.A0A1C3YJ14	pp	229533.I1RZH5
229533.A0A1C3YJ14	pp	229533.I1RBA4
229533.A0A1C3YJ14	pp	229533.I1RC18
229533.A0A1C3YJ14	pp	229533.I1RBS5
229533.A0A1C3YJ14	pp	229533.I1RS50
229533.A0A1C3YJ14	pp	229533.V6R949
229533.A0A1C3YJ14	pp	229533.I1RNG4
229533.A0A1C3YJ14	pp	229533.I1RCF9
229533.A0A1C3YJ14	pp	229533.V6RM66
229533.A0A1C3YM09	pp	229533.Q4IJP1
229533.A0A1C3YM09	pp	229533.I1RRT1
229533.A0A1C3YM09	pp	229533.I1RDE6
229533.A0A1C3YM09	pp	229533.I1RJT5
229533.A0A1C3YM09	pp	229533.I1RQL4
229533.A0A1C3YM09	pp	229533.Q4HTT2
229533.A0A1C3YM09	pp	229533.I1RDN3
229533.A0A1C3YM09	pp	229533.I1RC00
229533.A0A1C3YM09	pp	229533.A0A1C3YN58
229533.A0A1C3YM09	pp	229533.I1RA13
229533.A0A1C3YM09	pp	229533.I1RQ28
229533.A0A1C3YM09	pp	229533.I1RBU8
229533.A0A1C3YM09	pp	229533.I1S8S9
229533.A0A1C3YM09	pp	229533.I1RKP1
229533.A0A1C3YM09	pp	229533.I1RB73
229533.A0A1C3YM09	pp	229533.I1RSF1
229533.A0A1C3YM09	pp	229533.I1S0A5
229533.A0A1C3YM09	pp	229533.I1RAD3
229533.A0A1C3YM09	pp	229533.I1RD23
229533.A0A1C3YM09	pp	229533.I1RND2
229533.A0A1C3YM09	pp	229533.I1RJZ7
229533.A0A1C3YM09	pp	229533.I1RCN2
229533.I1RV18	pp	229533.I1S2C4
229533.I1RV18	pp	229533.V6RAM6
229533.I1RV18	pp	229533.I1RV19
229533.I1RV18	pp	229533.V6R057
229533.I1RV18	pp	229533.V6R1K4
229533.I1RV18	pp	229533.V6R756
229533.I1RV18	pp	229533.I1RZ20
229533.I1RV18	pp	229533.Q4HXF0
229533.I1RV18	pp	229533.V6R0W1
229533.I1RV18	pp	229533.I1RYU5
229533.I1RV18	pp	229533.V6R2Z2
229533.I1RV18	pp	229533.V6R5D2
229533.I1RV18	pp	229533.V6QU99
229533.I1RV18	pp	229533.I1SAI4
229533.I1S3K6	pp	229533.I1S4Q4
229533.I1S3K6	pp	229533.V6RQW4
229533.I1S3K6	pp	229533.V6RY56
229533.I1S3K6	pp	229533.I1SAJ3
229533.I1S3K6	pp	229533.I1S5B0
229533.I1S3K6	pp	229533.I1S4D0
229533.I1S3K6	pp	229533.V6RCZ8
229533.I1S3K6	pp	229533.Q4HXF0
229533.I1S3K6	pp	229533.V6RRH2
229533.I1RCY4	pp	229533.I1RZ25
229533.I1RCY4	pp	229533.I1RXF5
229533.I1S0D7	pp	229533.I1S0Y1
229533.I1RKY2	pp	229533.I1S2C4
229533.I1RKY2	pp	229533.V6RRH2
229533.I1RKY2	pp	229533.V6R057
229533.I1RKY2	pp	229533.I1RP99
229533.I1RKY2	pp	229533.V6RBN2
229533.I1RKY2	pp	229533.I1RPU8
229533.I1RKY2	pp	229533.I1RRT1
229533.I1RKY2	pp	229533.I1RWE8
229533.I1RKY2	pp	229533.V6QT89
229533.I1RKY2	pp	229533.I1S4Q4
229533.I1RKY2	pp	229533.I1RM35
229533.I1RKY2	pp	229533.I1RY29
229533.I1RKY2	pp	229533.I1S0B7
229533.I1RKY2	pp	229533.Q4INS6
229533.I1RKY2	pp	229533.I1RWI8
229533.I1RKY2	pp	229533.I1S084
229533.I1RKY2	pp	229533.I1RPN4
229533.I1RKY2	pp	229533.I1RRV4
229533.I1RKY2	pp	229533.I1RYI7
229533.I1RKY2	pp	229533.V6R1K4
229533.I1RKY2	pp	229533.I1RTA9
229533.I1RKY2	pp	229533.I1S1P8
229533.I1RKY2	pp	229533.I1RMQ4
229533.I1RKY2	pp	229533.I1RQ81
229533.I1RVR0	pp	229533.I1S1W8
229533.I1RVR0	pp	229533.Q4HXF0
229533.I1RVR0	pp	229533.I1RZ52
229533.I1RVR0	pp	229533.I1S029
229533.I1RVR0	pp	229533.V6RQW4
229533.I1RVR0	pp	229533.I1S338
229533.I1RVR0	pp	229533.V6RRH2
229533.I1RVR0	pp	229533.I1S3G4
229533.I1RVR0	pp	229533.I1S4Q4
229533.I1RVR0	pp	229533.I1S2C4
229533.I1RVR0	pp	229533.I1SAJ3
229533.I1RVR0	pp	229533.V6RY56
229533.I1RVR0	pp	229533.I1S4D0
229533.I1RVR0	pp	229533.V6RCZ8
229533.I1RVR0	pp	229533.I1S5B0
229533.I1RVR0	pp	229533.I1RYI7
229533.I1RP96	pp	229533.I1RSZ3
229533.I1RP96	pp	229533.I1S0B6
229533.I1RP96	pp	229533.I1S560
229533.I1RP96	pp	229533.I1S1V5
229533.I1RP96	pp	229533.I1RQA8
229533.I1RP96	pp	229533.I1S951
229533.I1RP96	pp	229533.I1RRM8
229533.I1RP96	pp	229533.Q4I5W5
229533.I1RP96	pp	229533.Q4IQX3
229533.I1RP96	pp	229533.I1RVL8
229533.I1RP96	pp	229533.I1RQ42
229533.I1RP96	pp	229533.I1RVY0
229533.I1RP96	pp	229533.I1RW80
229533.I1RP96	pp	229533.I1RRG3
229533.I1RP96	pp	229533.I1RRT0
229533.I1RP96	pp	229533.I1RZM2
229533.I1RP96	pp	229533.I1RXE5
229533.I1RP96	pp	229533.I1S382
229533.I1RP96	pp	229533.I1RWF3
229533.I1RP96	pp	229533.I1RTC2
229533.I1RP96	pp	229533.Q4I7X1
229533.I1RP96	pp	229533.I1RZB5
229533.I1RP96	pp	229533.I1RXU0
229533.I1RP96	pp	229533.I1RPW8
229533.I1RP96	pp	229533.V6QWX8
229533.I1RP96	pp	229533.Q4HTT2
229533.I1RP96	pp	229533.V6QUE6
229533.I1RP96	pp	229533.I1RW91
229533.I1RP96	pp	229533.I1RPM7
229533.I1RP96	pp	229533.I1RW90
229533.I1RP96	pp	229533.I1RRF7
229533.I1RP96	pp	229533.I1S276
229533.I1RP96	pp	229533.I1RR25
229533.I1RP96	pp	229533.V6QV38
229533.I1RP96	pp	229533.I1RR61
229533.I1RP96	pp	229533.I1RUG4
229533.A0A0E0RTX4	pp	229533.I1RAI9
229533.A0A0E0RTX4	pp	229533.I1RPW0
229533.A0A0E0RTX4	pp	229533.I1RQ88
229533.A0A0E0RTX4	pp	229533.I1RX38
229533.A0A0E0RTX4	pp	229533.A0A1C3YKJ6
229533.A0A0E0RTX4	pp	229533.I1RBV5
229533.A0A0E0RTX4	pp	229533.I1RPU4
229533.A0A0E0RTX4	pp	229533.A0A1C3YK37
229533.A0A0E0RTX4	pp	229533.A0A0E0SNZ9
229533.I1RTL1	pp	229533.I1RWQ0
229533.I1RML9	pp	229533.I1RTC2
229533.I1RML9	pp	229533.I1S951
229533.I1RML9	pp	229533.I1RPW8
229533.I1RML9	pp	229533.I1S1V5
229533.I1RML9	pp	229533.I1RRG3
229533.I1RML9	pp	229533.I1RZM2
229533.I1RML9	pp	229533.Q4IQX3
229533.I1RML9	pp	229533.I1RW90
229533.I1RML9	pp	229533.V6QWX8
229533.I1RML9	pp	229533.I1RW91
229533.I1RML9	pp	229533.Q4I5W5
229533.I1RML9	pp	229533.I1RWF3
229533.I1RML9	pp	229533.I1RW80
229533.I1RML9	pp	229533.I1RRM8
229533.I1RML9	pp	229533.I1RP96
229533.I1RML9	pp	229533.I1RXE5
229533.I1RML9	pp	229533.I1RRT0
229533.I1RML9	pp	229533.I1S382
229533.I1RML9	pp	229533.I1RSZ3
229533.I1RML9	pp	229533.I1RR61
229533.I1RML9	pp	229533.I1RRF7
229533.I1RML9	pp	229533.I1RMV1
229533.I1RML9	pp	229533.Q4I7S1
229533.I1RML9	pp	229533.V6QUE6
229533.I1RML9	pp	229533.V6QV38
229533.I1RML9	pp	229533.I1RVY0
229533.I1RML9	pp	229533.I1RQ42
229533.I1RML9	pp	229533.I1RVL8
229533.I1RML9	pp	229533.I1S276
229533.I1RML9	pp	229533.I1RN04
229533.I1RML9	pp	229533.Q4I7X1
229533.I1RML9	pp	229533.I1RXU0
229533.I1RML9	pp	229533.I1RPM7
229533.I1RML9	pp	229533.I1RZU9
229533.I1RML9	pp	229533.I1RWU3
229533.I1RML9	pp	229533.I1RR25
229533.I1RML9	pp	229533.I1RZB5
229533.I1RML9	pp	229533.I1RUG4
229533.I1RJK0	pp	229533.V6R756
229533.I1RJK0	pp	229533.I1RS17
229533.I1RJK0	pp	229533.V6R057
229533.I1RJK0	pp	229533.I1RPU8
229533.I1RJK0	pp	229533.V6R5D2
229533.I1RJK0	pp	229533.I1SAI4
229533.I1RJK0	pp	229533.I1RYU5
229533.I1RJK0	pp	229533.V6R2Z2
229533.I1RJK0	pp	229533.I1RQX9
229533.I1RJK0	pp	229533.V6R0W1
229533.I1RJK0	pp	229533.I1RZ20
229533.I1RJK0	pp	229533.V6R1K4
229533.I1RJK0	pp	229533.Q4HXF0
229533.I1RJK0	pp	229533.V6RAM6
229533.I1RJK0	pp	229533.V6QU99
229533.I1RJQ4	pp	229533.I1RNV7
229533.I1RS21	pp	229533.I1RWD1
229533.I1RS21	pp	229533.I1RXF4
229533.I1RM30	pp	229533.I1S1W8
229533.I1RM30	pp	229533.I1S029
229533.I1RM30	pp	229533.V6RY56
229533.I1RM30	pp	229533.Q4HXF0
229533.I1RM30	pp	229533.I1RZ52
229533.I1RM30	pp	229533.I1S3G4
229533.I1RM30	pp	229533.I1RQG7
229533.I1RM30	pp	229533.V6RQW4
229533.I1RM30	pp	229533.I1RN67
229533.I1RM30	pp	229533.I1S4Q4
229533.I1RM30	pp	229533.I1RNG4
229533.I1RM30	pp	229533.I1RSQ4
229533.I1RM30	pp	229533.I1S338
229533.I1RM30	pp	229533.V6RRH2
229533.I1RM30	pp	229533.I1RPI5
229533.I1RM30	pp	229533.I1SAJ3
229533.I1RM30	pp	229533.I1S2C4
229533.I1RM30	pp	229533.I1RM55
229533.I1RM30	pp	229533.I1S5B0
229533.I1RM30	pp	229533.I1RUP2
229533.I1RM30	pp	229533.I1RPU8
229533.I1RM30	pp	229533.I1RYI7
229533.I1RM30	pp	229533.I1RRV4
229533.I1RM30	pp	229533.I1S4D0
229533.I1RM30	pp	229533.V6RCZ8
229533.I1RAR0	pp	229533.I1RS21
229533.I1RAR0	pp	229533.I1RMF9
229533.I1RAR0	pp	229533.I1RGD2
229533.I1RAR0	pp	229533.I1S027
229533.I1RGU4	pp	229533.I1RQL4
229533.I1RGU4	pp	229533.I1RMP2
229533.A0A098E051	pp	229533.I1RMR5
229533.V6R2A1	pp	229533.V6RTJ8
229533.V6R2A1	pp	229533.V6RRH2
229533.V6R2A1	pp	229533.V6RBN2
229533.A0A098DF88	pp	229533.I1SA77
229533.A0A098DKM1	pp	229533.Q4HZE0
229533.A0A098DKM1	pp	229533.A0A1C3YLH6
229533.A0A098DKM1	pp	229533.I1RD10
229533.A0A098DKM1	pp	229533.I1RRW2
229533.A0A098DKM1	pp	229533.V6RR76
229533.A0A098DKM1	pp	229533.I1RA72
229533.A0A098DKM1	pp	229533.I1RBD6
229533.A0A098DKM1	pp	229533.I1RWA9
229533.A0A098DKM1	pp	229533.A0A1C3YJJ1
229533.A0A098DKM1	pp	229533.A0A1C3YLS7
229533.A0A098DKM1	pp	229533.I1RJS2
229533.A0A098DKM1	pp	229533.V6RB81
229533.A0A098DKM1	pp	229533.I1RRF9
229533.A0A098DKM1	pp	229533.A0A1C3YL99
229533.A0A098DKM1	pp	229533.A0A1C3YM95
229533.A0A098DKM1	pp	229533.I1RNG6
229533.A0A098DKM1	pp	229533.I1S7X9
229533.A0A098DKM1	pp	229533.I1RWI6
229533.A0A098DKM1	pp	229533.I1S0X0
229533.A0A098DKM1	pp	229533.I1RC46
229533.A0A098DKM1	pp	229533.Q4ILI9
229533.A0A098DKM1	pp	229533.I1RCN6
229533.A0A098DKM1	pp	229533.I1RKR9
229533.A0A098DKM1	pp	229533.A0A0E0SGH2
229533.A0A098DKM1	pp	229533.I1RYZ7
229533.A0A098DKM1	pp	229533.A0A1C3YMQ5
229533.A0A098DKM1	pp	229533.I1S1B1
229533.A0A098DKM1	pp	229533.I1RMF2
229533.A0A098DKM1	pp	229533.A0A0E0RWX7
229533.A0A098DKM1	pp	229533.I1S0Z3
229533.A0A098DKM1	pp	229533.I1RAS5
229533.A0A098DKM1	pp	229533.I1RNF9
229533.A0A098DKM1	pp	229533.I1RWA5
229533.A0A098DKM1	pp	229533.A0A1C3YKT9
229533.A0A098DKM1	pp	229533.I1REZ0
229533.A0A098DKM1	pp	229533.Q4HYZ2
229533.A0A098DKM1	pp	229533.A0A0E0RUL1
229533.A0A098DKM1	pp	229533.I1S4X2
229533.A0A098DKM1	pp	229533.I1RT41
229533.A0A098DKM1	pp	229533.A0A1C3YK51
229533.A0A098DKM1	pp	229533.A0A1C3YI55
229533.A0A098DKM1	pp	229533.I1RQP5
229533.A0A098DKM1	pp	229533.I1RMR5
229533.A0A098DKM1	pp	229533.A0A0E0S0U6
229533.A0A098DKM1	pp	229533.A0A1C3YIM8
229533.A0A098DKM1	pp	229533.I1S0S6
229533.A0A098DKM1	pp	229533.I1RN81
229533.A0A098DKM1	pp	229533.I1RA34
229533.A0A098DKM1	pp	229533.I1S270
229533.A0A098DKM1	pp	229533.I1RPP0
229533.A0A098DKM1	pp	229533.I1RZX9
229533.I1RWF2	pp	229533.I1S6D1
229533.I1RBA8	pp	229533.I1S0W9
229533.A0A0E0S0U6	pp	229533.I1RJS2
229533.A0A0E0S0U6	pp	229533.A0A1C3YLL6
229533.A0A0E0S0U6	pp	229533.A0A1C3YID2
229533.A0A0E0S0U6	pp	229533.I1S254
229533.A0A0E0S0U6	pp	229533.V6R476
229533.A0A0E0S0U6	pp	229533.I1RPM8
229533.A0A0E0S0U6	pp	229533.V6QUU6
229533.A0A0E0S0U6	pp	229533.I1RYZ7
229533.A0A0E0S0U6	pp	229533.Q4IJ79
229533.A0A0E0S0U6	pp	229533.I1RN81
229533.A0A0E0S0U6	pp	229533.I1RZX9
229533.A0A0E0S0U6	pp	229533.A0A1C3YHZ2
229533.A0A0E0S0U6	pp	229533.V6RR76
229533.A0A0E0S0U6	pp	229533.I1RNF9
229533.A0A1C3YLL6	pp	229533.I1RWA5
229533.A0A1C3YLL6	pp	229533.I1RWI6
229533.A0A1C3YLL6	pp	229533.I1RAS5
229533.A0A1C3YLL6	pp	229533.I1RRF9
229533.A0A1C3YLL6	pp	229533.Q4ILI9
229533.A0A1C3YLL6	pp	229533.I1RQP5
229533.A0A1C3YLL6	pp	229533.I1RPP0
229533.A0A1C3YLL6	pp	229533.I1RWA9
229533.A0A1C3YLL6	pp	229533.I1S270
229533.A0A1C3YLL6	pp	229533.I1RA34
229533.A0A1C3YLL6	pp	229533.I1RMR5
229533.A0A1C3YLL6	pp	229533.I1RN81
229533.A0A1C3YLL6	pp	229533.I1RD10
229533.A0A1C3YLL6	pp	229533.I1RRW2
229533.A0A1C3YLL6	pp	229533.V6RB81
229533.A0A1C3YLL6	pp	229533.I1S0X0
229533.A0A1C3YLL6	pp	229533.A0A1C3YLS7
229533.A0A1C3YLL6	pp	229533.I1RCN6
229533.A0A1C3YLL6	pp	229533.V6RR76
229533.A0A1C3YLL6	pp	229533.I1S7X9
229533.A0A1C3YLL6	pp	229533.A0A1C3YMQ5
229533.A0A1C3YLL6	pp	229533.I1RKR9
229533.A0A1C3YLL6	pp	229533.I1RC46
229533.A0A1C3YLL6	pp	229533.Q4HZE0
229533.A0A1C3YLL6	pp	229533.I1REZ0
229533.A0A1C3YLL6	pp	229533.I1RMF2
229533.A0A1C3YLL6	pp	229533.A0A1C3YM95
229533.A0A1C3YLL6	pp	229533.I1RJS2
229533.A0A098E030	pp	229533.I1RJZ7
229533.A0A098E030	pp	229533.I1RN31
229533.A0A098E030	pp	229533.I1RRJ6
229533.A0A098E030	pp	229533.A0A1C3YII1
229533.A0A098E030	pp	229533.I1RWJ1
229533.A0A098E030	pp	229533.A0A1C3YN36
229533.A0A098E030	pp	229533.A0A0E0RQT8
229533.A0A098E030	pp	229533.I1RW71
229533.A0A098E030	pp	229533.I1RW16
229533.I1S254	pp	229533.V6RB81
229533.I1S254	pp	229533.I1S270
229533.I1S254	pp	229533.Q4HZE0
229533.I1S254	pp	229533.Q4HYZ2
229533.I1S254	pp	229533.I1S7X9
229533.I1S254	pp	229533.V6RR76
229533.I1S254	pp	229533.Q4ILI9
229533.I1RA21	pp	229533.I1RUP5
229533.I1RA21	pp	229533.I1RJS0
229533.I1RA21	pp	229533.I1RFK2
229533.I1RL93	pp	229533.I1RNU7
229533.I1RL93	pp	229533.I1SAF3
229533.I1RL93	pp	229533.I1RPU8
229533.I1RL93	pp	229533.I1SAI0
229533.I1RL93	pp	229533.I1RPT0
229533.V6R476	pp	229533.V6RR76
229533.V6R476	pp	229533.V6RB81
229533.A0A1C3YID2	pp	229533.I1S0X0
229533.A0A1C3YID2	pp	229533.Q4ILI9
229533.A0A1C3YID2	pp	229533.I1RAS5
229533.A0A1C3YID2	pp	229533.I1RF38
229533.A0A1C3YID2	pp	229533.I1RWI6
229533.A0A1C3YID2	pp	229533.A0A1C3YMQ9
229533.A0A1C3YID2	pp	229533.I1RGI2
229533.A0A1C3YID2	pp	229533.I1RRF9
229533.A0A1C3YID2	pp	229533.V6RR76
229533.A0A1C3YID2	pp	229533.V6RHZ8
229533.A0A1C3YID2	pp	229533.I1RWA5
229533.A0A1C3YID2	pp	229533.I1RWA9
229533.A0A1C3YID2	pp	229533.A0A1C3YK51
229533.A0A1C3YID2	pp	229533.I1RQP5
229533.A0A1C3YID2	pp	229533.I1RZX9
229533.A0A1C3YID2	pp	229533.A0A1C3YKT9
229533.A0A1C3YID2	pp	229533.I1RQ70
229533.A0A1C3YID2	pp	229533.Q4HYZ2
229533.A0A1C3YID2	pp	229533.I1S270
229533.A0A1C3YID2	pp	229533.I1RA34
229533.A0A1C3YID2	pp	229533.I1RMR5
229533.A0A1C3YID2	pp	229533.I1RPP0
229533.A0A1C3YID2	pp	229533.A0A1C3YIM8
229533.A0A1C3YID2	pp	229533.I1RN81
229533.A0A1C3YID2	pp	229533.Q4HZE0
229533.A0A1C3YID2	pp	229533.A0A1C3YLH6
229533.A0A1C3YID2	pp	229533.I1REJ3
229533.A0A1C3YID2	pp	229533.I1RNV4
229533.A0A1C3YID2	pp	229533.A0A1C3YJJ1
229533.A0A1C3YID2	pp	229533.I1RD10
229533.A0A1C3YID2	pp	229533.I1RRW2
229533.A0A1C3YID2	pp	229533.I1RPH3
229533.A0A1C3YID2	pp	229533.A0A1C3YM95
229533.A0A1C3YID2	pp	229533.I1RNG6
229533.A0A1C3YID2	pp	229533.V6R476
229533.A0A1C3YID2	pp	229533.I1RJS2
229533.A0A1C3YID2	pp	229533.V6RB81
229533.A0A1C3YID2	pp	229533.A0A1C3YLS7
229533.A0A1C3YID2	pp	229533.I1RE49
229533.A0A1C3YID2	pp	229533.I1S7X9
229533.A0A1C3YID2	pp	229533.A0A1C3YMQ5
229533.A0A1C3YID2	pp	229533.I1RKR9
229533.A0A1C3YID2	pp	229533.I1RC46
229533.A0A1C3YID2	pp	229533.I1RCN6
229533.A0A1C3YID2	pp	229533.I1REZ0
229533.A0A1C3YID2	pp	229533.I1RMF2
229533.I1RKB6	pp	229533.I1S0R9
229533.I1RKB6	pp	229533.I1RSY2
229533.I1RKB6	pp	229533.I1S9Z4
229533.I1RKB6	pp	229533.I1RSS4
229533.I1RKB6	pp	229533.V6RLM7
229533.I1RKB6	pp	229533.I1RTN3
229533.I1RKB6	pp	229533.I1RZ86
229533.I1RKB6	pp	229533.V6QT89
229533.I1RKB6	pp	229533.I1RSX9
229533.I1RKB6	pp	229533.I1RZ39
229533.I1RKB6	pp	229533.I1RL04
229533.I1RKB6	pp	229533.I1S3G4
229533.I1RKB6	pp	229533.O74638
229533.I1RKB6	pp	229533.I1RZ95
229533.I1RKB6	pp	229533.I1S9Y1
229533.I1RKB6	pp	229533.I1RWI5
229533.I1RKB6	pp	229533.V6R7V8
229533.I1RKB6	pp	229533.I1S1W8
229533.I1RKB6	pp	229533.I1RYP2
229533.I1RKB6	pp	229533.I1RSQ4
229533.I1RKB6	pp	229533.V6R3J1
229533.I1RKB6	pp	229533.I1RZB2
229533.I1RKB6	pp	229533.I1RRS8
229533.I1RKB6	pp	229533.V6RM66
229533.I1RKB6	pp	229533.I1RNM7
229533.I1RKB6	pp	229533.I1S2A1
229533.I1RKB6	pp	229533.I1S7L6
229533.I1RKB6	pp	229533.I1RPD6
229533.I1RKB6	pp	229533.Q4HXF0
229533.I1RKB6	pp	229533.I1S217
229533.I1RKB6	pp	229533.I1RWF5
229533.I1RKB6	pp	229533.I1RY49
229533.I1RKB6	pp	229533.I1RQA5
229533.I1RKB6	pp	229533.I1RMW4
229533.I1RKB6	pp	229533.I1S4S4
229533.I1RKB6	pp	229533.I1RM67
229533.I1RKB6	pp	229533.I1RXF0
229533.I1RKB6	pp	229533.I1RRG3
229533.I1RKB6	pp	229533.I1RRX5
229533.I1RKB6	pp	229533.I1RRV4
229533.I1RKB6	pp	229533.I1RT33
229533.I1RKB6	pp	229533.I1RP86
229533.I1RKB6	pp	229533.I1RPN4
229533.I1RKB6	pp	229533.I1RQE1
229533.I1RT28	pp	229533.I1RWT6
229533.I1RT28	pp	229533.I1S7L1
229533.I1RT28	pp	229533.I1RY44
229533.I1RT28	pp	229533.I1S2E9
229533.I1RT28	pp	229533.I1RZP1
229533.V6QUU6	pp	229533.V6RB81
229533.V6QUU6	pp	229533.V6RR76
229533.I1RA22	pp	229533.I1RDY1
229533.I1RA22	pp	229533.I1RRH5
229533.I1RA22	pp	229533.I1RBD7
229533.I1RA22	pp	229533.I1RCY6
229533.A0A1C3YK67	pp	229533.I1RM12
229533.A0A1C3YK67	pp	229533.I1S074
229533.I1S770	pp	229533.I1S9D4
229533.I1S770	pp	229533.V6RQW4
229533.I1S770	pp	229533.O74638
229533.I1S069	pp	229533.I1S3M2
229533.I1S069	pp	229533.I1S2I7
229533.I1S069	pp	229533.I1S303
229533.I1RI58	pp	229533.V6RB81
229533.I1RI58	pp	229533.I1SAI0
229533.I1RI58	pp	229533.I1RUA7
229533.I1RI58	pp	229533.I1RL93
229533.I1RI58	pp	229533.I1RIJ2
229533.A0A1C3YHZ2	pp	229533.Q4I6S5
229533.A0A1C3YHZ2	pp	229533.I1RCE7
229533.A0A1C3YHZ2	pp	229533.I1RJS2
229533.A0A1C3YHZ2	pp	229533.I1RC46
229533.A0A1C3YHZ2	pp	229533.V6RB81
229533.A0A1C3YHZ2	pp	229533.A0A1C3YMQ5
229533.A0A1C3YHZ2	pp	229533.A0A1C3YM95
229533.A0A1C3YHZ2	pp	229533.A0A1C3YLS7
229533.A0A1C3YHZ2	pp	229533.I1RW76
229533.A0A1C3YHZ2	pp	229533.I1RKR9
229533.A0A1C3YHZ2	pp	229533.I1RMF2
229533.A0A1C3YHZ2	pp	229533.I1RD10
229533.A0A1C3YHZ2	pp	229533.I1S7X9
229533.A0A1C3YHZ2	pp	229533.I1RTG5
229533.A0A1C3YHZ2	pp	229533.I1RA34
229533.A0A1C3YHZ2	pp	229533.A0A1C3YIM8
229533.A0A1C3YHZ2	pp	229533.I1RMR5
229533.A0A1C3YHZ2	pp	229533.I1RN81
229533.A0A1C3YHZ2	pp	229533.I1S270
229533.A0A1C3YHZ2	pp	229533.I1REZ0
229533.A0A1C3YHZ2	pp	229533.I1RMJ1
229533.A0A1C3YHZ2	pp	229533.I1RRW2
229533.A0A1C3YHZ2	pp	229533.A0A1C3YJJ1
229533.A0A1C3YHZ2	pp	229533.Q4HZE0
229533.A0A1C3YHZ2	pp	229533.I1RCN6
229533.A0A1C3YHZ2	pp	229533.A0A1C3YLH6
229533.A0A1C3YHZ2	pp	229533.I1RA25
229533.A0A1C3YHZ2	pp	229533.V6QUU6
229533.A0A1C3YHZ2	pp	229533.I1RT41
229533.A0A1C3YHZ2	pp	229533.A0A1C3YI55
229533.A0A1C3YHZ2	pp	229533.I1RPP0
229533.A0A1C3YHZ2	pp	229533.A0A1C3YK51
229533.A0A1C3YHZ2	pp	229533.A0A1C3YKT9
229533.A0A1C3YHZ2	pp	229533.I1RQP5
229533.A0A1C3YHZ2	pp	229533.Q4HYZ2
229533.A0A1C3YHZ2	pp	229533.I1S0Z3
229533.A0A1C3YHZ2	pp	229533.I1RYW8
229533.A0A1C3YHZ2	pp	229533.I1RAS5
229533.A0A1C3YHZ2	pp	229533.I1RWA5
229533.A0A1C3YHZ2	pp	229533.I1RRF9
229533.A0A1C3YHZ2	pp	229533.I1RWI6
229533.A0A1C3YHZ2	pp	229533.I1S1B1
229533.A0A1C3YHZ2	pp	229533.Q4ILI9
229533.A0A1C3YHZ2	pp	229533.V6RR76
229533.A0A1C3YHZ2	pp	229533.I1S0X0
229533.A0A1C3YHZ2	pp	229533.I1RWA9
229533.A0A098DF85	pp	229533.V6RR76
229533.A0A098DF85	pp	229533.A0A098DKM1
229533.A0A098DF85	pp	229533.I1RNF9
229533.A0A098DF85	pp	229533.A0A0E0S0U6
229533.A0A098DF85	pp	229533.A0A1C3YLL6
229533.A0A098DF85	pp	229533.I1S254
229533.A0A098DF85	pp	229533.V6R476
229533.A0A098DF85	pp	229533.A0A1C3YID2
229533.A0A098DF85	pp	229533.V6QUU6
229533.A0A098DF85	pp	229533.I1RJS2
229533.A0A098DF85	pp	229533.I1RPM8
229533.A0A098DF85	pp	229533.I1RYZ7
229533.A0A098DF85	pp	229533.Q4IJ79
229533.A0A098DF85	pp	229533.A0A1C3YHZ2
229533.A0A098DF85	pp	229533.I1RN81
229533.A0A098DF85	pp	229533.I1RZX9
229533.I1RQ53	pp	229533.I1RZU5
229533.I1RYE4	pp	229533.I1RYF8
229533.I1RYE4	pp	229533.I1RZW7
229533.I1RYE4	pp	229533.I1S549
229533.I1RYE4	pp	229533.Q4HWB3
229533.I1RYE4	pp	229533.I1S287
229533.I1RYE4	pp	229533.Q4I9U7
229533.I1RYE4	pp	229533.I1RYM2
229533.A0A1C3YJE9	pp	229533.I1RXE5
229533.A0A1C3YJE9	pp	229533.A0A1C3YK75
229533.A0A1C3YJE9	pp	229533.I1RSI1
229533.A0A1C3YJE9	pp	229533.I1RWX8
229533.A0A1C3YJE9	pp	229533.I1RSH4
229533.A0A1C3YJE9	pp	229533.I1RYX3
229533.A0A1C3YJE9	pp	229533.I1RDC9
229533.A0A1C3YJE9	pp	229533.I1RQE9
229533.A0A1C3YJE9	pp	229533.I1RZU9
229533.A0A1C3YJE9	pp	229533.I1RGE1
229533.A0A1C3YJE9	pp	229533.I1RMA5
229533.A0A1C3YJE9	pp	229533.A0A1C3YL16
229533.A0A1C3YJE9	pp	229533.I1RWU3
229533.A0A1C3YJE9	pp	229533.A0A1C3YN58
229533.A0A1C3YJE9	pp	229533.V6QV38
229533.A0A1C3YJE9	pp	229533.I1R9W6
229533.A0A1C3YJE9	pp	229533.I1S1V2
229533.A0A1C3YJE9	pp	229533.A0A1C3YK01
229533.A0A1C3YJE9	pp	229533.I1RS43
229533.A0A1C3YJE9	pp	229533.I1RKR6
229533.A0A1C3YJE9	pp	229533.I1RB36
229533.A0A1C3YJE9	pp	229533.I1RI51
229533.A0A1C3YJE9	pp	229533.I1RY99
229533.A0A1C3YJE9	pp	229533.I1RB73
229533.A0A1C3YJE9	pp	229533.A0A1C3YLP1
229533.A0A1C3YJE9	pp	229533.I1RGW0
229533.A0A1C3YJE9	pp	229533.I1RUQ6
229533.A0A1C3YJE9	pp	229533.I1RJW8
229533.A0A1C3YJE9	pp	229533.I1RCN2
229533.A0A1C3YJE9	pp	229533.I1R9Q0
229533.A0A1C3YJE9	pp	229533.I1RVY0
229533.A0A1C3YJE9	pp	229533.I1RZV1
229533.A0A1C3YJE9	pp	229533.I1RHP9
229533.A0A1C3YJE9	pp	229533.A0A1C3YMF9
229533.A0A1C3YJE9	pp	229533.I1RPY4
229533.A0A1C3YJE9	pp	229533.A0A1C3YJZ2
229533.I1RCA6	pp	229533.I1RKL6
229533.I1RCA6	pp	229533.I1RQ53
229533.I1RB96	pp	229533.I1S069
229533.I1RB96	pp	229533.I1RJD9
229533.I1RB96	pp	229533.I1S303
229533.I1RB96	pp	229533.I1S2I7
229533.I1RB96	pp	229533.I1RR60
229533.I1RB96	pp	229533.I1RVC7
229533.I1RSV9	pp	229533.I1S1F3
229533.I1RSV9	pp	229533.I1RWC2
229533.I1RSV9	pp	229533.I1RX17
229533.I1RB94	pp	229533.I1RRN5
229533.I1RB94	pp	229533.V6QY25
229533.I1RB94	pp	229533.I1RT28
229533.I1RP37	pp	229533.Q4I1Y1
229533.A0A1C3YKY2	pp	229533.I1RSV9
229533.I1RJN0	pp	229533.I1RNG4
229533.I1RWQ6	pp	229533.I1S4S7
229533.I1RWQ6	pp	229533.I1S0F5
229533.A0A1C3YK64	pp	229533.I1RNN3
229533.A0A1C3YK60	pp	229533.I1RT00
229533.I1RA16	pp	229533.I1RNC2
229533.I1RA16	pp	229533.I1RCV3
229533.I1RA16	pp	229533.I1RYP0
229533.I1RLT2	pp	229533.I1RP37
229533.I1RLT2	pp	229533.Q4I1Y1
229533.A0A098E000	pp	229533.I1RJQ3
229533.A0A098E000	pp	229533.I1RP37
229533.A0A098E000	pp	229533.A0A1C3YLL4
229533.A0A098E000	pp	229533.A0A0E0SHE3
229533.A0A098E000	pp	229533.I1RLT2
229533.A0A098E000	pp	229533.Q4I1Y1
229533.A0A098DR37	pp	229533.A0A1C3YLB6
229533.A0A098DR37	pp	229533.I1RNG4
229533.A0A1C3YIJ2	pp	229533.I1RKR6
229533.A0A1C3YIJ2	pp	229533.A0A1C3YK01
229533.A0A1C3YIJ2	pp	229533.V6QV38
229533.A0A1C3YIJ2	pp	229533.I1RZU9
229533.A0A1C3YIJ2	pp	229533.A0A1C3YJE9
229533.A0A1C3YIJ2	pp	229533.I1RQE9
229533.A0A1C3YIJ2	pp	229533.A0A1C3YJ12
229533.A0A1C3YIJ2	pp	229533.I1RVY0
229533.A0A1C3YIJ2	pp	229533.I1R9Q0
229533.A0A1C3YIJ2	pp	229533.A0A1C3YJZ2
229533.A0A1C3YIJ2	pp	229533.I1RGW0
229533.A0A1C3YIJ2	pp	229533.I1RI51
229533.A0A1C3YIJ2	pp	229533.I1RHP9
229533.A0A1C3YIJ2	pp	229533.I1R9W6
229533.A0A1C3YIJ2	pp	229533.I1RXE5
229533.A0A1C3YIJ2	pp	229533.I1RDC9
229533.A0A1C3YIJ2	pp	229533.I1RGE1
229533.A0A1C3YIJ2	pp	229533.I1RMA5
229533.A0A1C3YIJ2	pp	229533.I1RUQ6
229533.A0A1C3YIJ2	pp	229533.I1RB36
229533.A0A098DZZ2	pp	229533.I1RPK5
229533.A0A098DZZ2	pp	229533.I1RG99
229533.A0A098DZZ2	pp	229533.I1RR68
229533.A0A098DZZ2	pp	229533.I1S0P7
229533.I1S6Y8	pp	229533.Q4I327
229533.I1S6Y8	pp	229533.V6RMW6
229533.I1S6Y8	pp	229533.Q4HXF0
229533.I1S6Y8	pp	229533.V6QUE6
229533.I1S6Y8	pp	229533.V6R042
229533.I1S6Y8	pp	229533.V6RCG5
229533.I1S6Y8	pp	229533.Q4I624
229533.I1S6Y8	pp	229533.V6R057
229533.I1S6Y8	pp	229533.Q4IJK2
229533.I1S6Y8	pp	229533.V6RUT5
229533.I1S6Y8	pp	229533.V6RCZ8
229533.I1S6Y8	pp	229533.V6QW22
229533.I1S6Y8	pp	229533.V6RTJ8
229533.I1S6Y8	pp	229533.V6RIV9
229533.I1S6Y8	pp	229533.V6R227
229533.I1S6Y8	pp	229533.I1S887
229533.I1RAW4	pp	229533.I1RMG6
229533.I1RAW4	pp	229533.I1S0E2
229533.I1RAW4	pp	229533.Q4IEV4
229533.I1RAW4	pp	229533.I1RFW1
229533.I1RAW4	pp	229533.Q4I5R3
229533.I1RAW4	pp	229533.Q4IER8
229533.I1RAW4	pp	229533.I1S537
229533.I1RAW4	pp	229533.I1S0T2
229533.I1RAW4	pp	229533.I1RTE9
229533.I1RAW4	pp	229533.I1RD84
229533.I1RAW4	pp	229533.I1RB11
229533.I1RAW4	pp	229533.I1RR51
229533.I1RAW4	pp	229533.Q4HZS8
229533.I1RAW4	pp	229533.I1RT41
229533.I1RAW4	pp	229533.I1RIV2
229533.I1REC5	pp	229533.I1RPE0
229533.I1REC5	pp	229533.I1S5R1
229533.I1REC5	pp	229533.I1RXC2
229533.I1REC5	pp	229533.I1S4S7
229533.I1REC5	pp	229533.I1RPP3
229533.I1REC5	pp	229533.I1RYI5
229533.I1REC5	pp	229533.I1RTA1
229533.I1REC5	pp	229533.I1S0X7
229533.I1REC5	pp	229533.I1S438
229533.I1REC5	pp	229533.I1RSZ7
229533.I1REC5	pp	229533.I1RJN9
229533.I1REC5	pp	229533.I1RX95
229533.I1REC5	pp	229533.I1RVZ2
229533.I1REC5	pp	229533.I1S9I5
229533.I1REC5	pp	229533.I1RYR0
229533.I1REC5	pp	229533.I1RKJ5
229533.I1REC5	pp	229533.I1S2B8
229533.I1REC5	pp	229533.I1RMQ6
229533.I1REC5	pp	229533.I1RSA5
229533.I1REC5	pp	229533.I1S0W4
229533.I1REC5	pp	229533.I1RXD6
229533.I1REC5	pp	229533.I1RZ39
229533.I1REC5	pp	229533.I1RRI1
229533.I1REC5	pp	229533.I1RTB3
229533.I1REC5	pp	229533.I1RJU3
229533.I1REC5	pp	229533.V6RTJ8
229533.I1REC5	pp	229533.I1RT40
229533.I1REC5	pp	229533.I1RRM3
229533.I1REC5	pp	229533.I1RR24
229533.I1REC5	pp	229533.I1RXD7
229533.I1REC5	pp	229533.I1RGA4
229533.I1REC5	pp	229533.I1RX46
229533.I1REC5	pp	229533.I1RPY3
229533.I1REC5	pp	229533.I1RTD5
229533.I1REC5	pp	229533.V6RMW6
229533.I1REC5	pp	229533.I1RNB2
229533.I1REC5	pp	229533.I1RSQ3
229533.I1REC5	pp	229533.I1RUF7
229533.I1REC5	pp	229533.V6R042
229533.I1REC5	pp	229533.I1RZK5
229533.I1REC5	pp	229533.I1RVX0
229533.I1REC5	pp	229533.I1RGB2
229533.I1REC5	pp	229533.V6RCZ8
229533.I1REC5	pp	229533.Q4IJK2
229533.I1REC5	pp	229533.I1RQE7
229533.I1REC5	pp	229533.I1S437
229533.I1REC5	pp	229533.I1S821
229533.I1REC5	pp	229533.I1RQ33
229533.I1REC5	pp	229533.I1RRY9
229533.I1REC5	pp	229533.I1REK8
229533.I1REC5	pp	229533.I1RWR7
229533.I1REC5	pp	229533.I1RNC1
229533.I1REC5	pp	229533.I1RKJ4
229533.I1REC5	pp	229533.I1RUG3
229533.I1REC5	pp	229533.I1RZM8
229533.I1REC5	pp	229533.I1RVQ3
229533.I1REC5	pp	229533.V6R9Z0
229533.I1REC5	pp	229533.I1RNY8
229533.I1REC5	pp	229533.I1S5R6
229533.I1REC5	pp	229533.I1RXC4
229533.I1REC5	pp	229533.I1RQD2
229533.I1REC5	pp	229533.I1S1B2
229533.I1REC5	pp	229533.I1RSF1
229533.I1REC5	pp	229533.I1RPU2
229533.I1REC5	pp	229533.I1RRV3
229533.I1REC5	pp	229533.I1RM37
229533.I1REC5	pp	229533.I1RQ85
229533.I1REC5	pp	229533.I1RZV3
229533.I1REC5	pp	229533.I1S1W9
229533.A0A098DZV3	pp	229533.A0A0E0RW49
229533.A0A098DZV3	pp	229533.I1S3C9
229533.A0A098DZV3	pp	229533.I1RZ94
229533.A0A098DZV3	pp	229533.Q4I7L0
229533.A0A1C3YM42	pp	229533.I1RE19
229533.A0A1C3YM42	pp	229533.I1RB11
229533.A0A1C3YM42	pp	229533.I1RMP2
229533.A0A1C3YM42	pp	229533.I1RQL4
229533.I1RAB4	pp	229533.V6RTJ8
229533.I1RAB4	pp	229533.I1RBD5
229533.I1RAB4	pp	229533.I1S887
229533.I1RAB4	pp	229533.I1RRX5
229533.I1RAB4	pp	229533.I1S6K9
229533.I1RAB4	pp	229533.I1RZM4
229533.I1RAB4	pp	229533.V6RK96
229533.I1RAB4	pp	229533.I1S1J7
229533.I1RAB4	pp	229533.I1RCM5
229533.I1RAB4	pp	229533.I1RW71
229533.I1RAB4	pp	229533.I1RRY9
229533.I1RAB4	pp	229533.Q4IJK2
229533.I1RAB4	pp	229533.I1S0P0
229533.I1RAB4	pp	229533.I1RBT1
229533.I1RAB4	pp	229533.I1RNC1
229533.I1RAB4	pp	229533.I1RRN2
229533.I1RAB4	pp	229533.I1RQE8
229533.I1RAB4	pp	229533.I1REK8
229533.I1RAB4	pp	229533.I1RJU3
229533.I1RAB4	pp	229533.I1S5R6
229533.I1RAB4	pp	229533.V6RUT5
229533.I1RAB4	pp	229533.I1RTA0
229533.I1RAB4	pp	229533.I1RMV0
229533.I1RAB4	pp	229533.I1RSX0
229533.I1RAB4	pp	229533.I1RP86
229533.I1RAB4	pp	229533.I1S4S4
229533.I1RAB4	pp	229533.I1RTA1
229533.I1RAB4	pp	229533.I1RRI2
229533.I1RAB4	pp	229533.I1RPK0
229533.I1RAB4	pp	229533.I1S1W3
229533.I1RAB4	pp	229533.I1S1W9
229533.I1RAB4	pp	229533.I1RWX5
229533.I1RAB4	pp	229533.I1S8P5
229533.I1RAB4	pp	229533.I1RNG4
229533.I1RAB4	pp	229533.I1RXU9
229533.I1RAB4	pp	229533.I1RPV3
229533.I1RAB4	pp	229533.I1RN67
229533.I1RAB4	pp	229533.I1RN88
229533.I1RAB4	pp	229533.I1RZZ9
229533.I1RAB4	pp	229533.I1RY92
229533.I1RAB4	pp	229533.V6QVH8
229533.I1RAB4	pp	229533.I1RC29
229533.I1RAB4	pp	229533.I1RFL4
229533.I1RAB4	pp	229533.I1RIH0
229533.I1RAB4	pp	229533.I1RE76
229533.I1RAB4	pp	229533.I1RJZ7
229533.I1RAB4	pp	229533.I1RZ39
229533.I1RAB4	pp	229533.I1RRT8
229533.I1RAB4	pp	229533.I1RXR1
229533.I1RAB4	pp	229533.Q4I7L0
229533.I1RAB4	pp	229533.I1RTD5
229533.I1RGU7	pp	229533.I1RZM8
229533.I1RGU7	pp	229533.Q4IJK2
229533.I1RGU7	pp	229533.I1RQ85
229533.I1RGU7	pp	229533.I1S4S7
229533.I1RGU7	pp	229533.V6RCZ8
229533.I1RGU7	pp	229533.I1RZK5
229533.I1RGU7	pp	229533.V6REE9
229533.I1RGU7	pp	229533.I1RQD2
229533.I1RGU7	pp	229533.I1S5B0
229533.I1RGU7	pp	229533.I1RXD7
229533.I1RGU7	pp	229533.I1RL20
229533.I1RGU7	pp	229533.I1RWR7
229533.I1RGU7	pp	229533.V6RTJ8
229533.I1RGU7	pp	229533.I1RJU3
229533.I1RGU7	pp	229533.I1S438
229533.I1RGU7	pp	229533.I1RXC4
229533.I1RGU7	pp	229533.I1RQE7
229533.I1RGU7	pp	229533.I1S4S4
229533.I1RGU7	pp	229533.I1RVX0
229533.I1RGU7	pp	229533.I1RQ33
229533.I1RGU7	pp	229533.V6RMW6
229533.I1RGU7	pp	229533.I1RRM3
229533.I1RGU7	pp	229533.I1RJN9
229533.I1RGU7	pp	229533.I1S437
229533.I1RGU7	pp	229533.V6R042
229533.I1RGU7	pp	229533.I1RPK0
229533.I1RGU7	pp	229533.I1RTA1
229533.I1RGU7	pp	229533.I1S1W9
229533.I1RGU7	pp	229533.I1RPP3
229533.I1RGU7	pp	229533.I1RZV3
229533.I1RGU7	pp	229533.I1RYI5
229533.I1RGU7	pp	229533.I1RSQ3
229533.I1RGU7	pp	229533.I1S0W4
229533.I1RGU7	pp	229533.I1S5R6
229533.I1RGU7	pp	229533.I1S444
229533.I1RGU7	pp	229533.I1RSA5
229533.I1RGU7	pp	229533.I1RPU2
229533.I1RGU7	pp	229533.I1RNC1
229533.I1RGU7	pp	229533.I1RUG3
229533.I1RGU7	pp	229533.I1RT40
229533.I1RGU7	pp	229533.I1S2B8
229533.I1RGU7	pp	229533.I1RZ39
229533.I1RGU7	pp	229533.I1RSZ7
229533.I1RGU7	pp	229533.I1S5R1
229533.I1RGU7	pp	229533.I1RXC2
229533.I1RGU7	pp	229533.I1RYR0
229533.I1RGU7	pp	229533.I1RPE0
229533.I1RGU7	pp	229533.I1RRI1
229533.I1RGU7	pp	229533.I1RVZ2
229533.I1RWE0	pp	229533.I1RYZ0
229533.A0A098DEY3	pp	229533.I1RB11
229533.A0A098DEY3	pp	229533.V6RGI1
229533.A0A098DEY3	pp	229533.I1RAW4
229533.A0A098DEY3	pp	229533.I1RUP1
229533.A0A098DEY3	pp	229533.A0A1C3YM42
229533.A0A098DEY3	pp	229533.I1RTP1
229533.A0A098DEW5	pp	229533.I1SAT1
229533.A0A098DEW5	pp	229533.A0A1C3YLT9
229533.A0A1C3YIP1	pp	229533.I1RL13
229533.I1RTN3	pp	229533.I1S4S7
229533.I1RTN3	pp	229533.I1S2C1
229533.I1RTN3	pp	229533.I1S4S4
229533.I1RTN3	pp	229533.I1RYI5
229533.I1RTN3	pp	229533.I1RY63
229533.I1RTN3	pp	229533.I1RY57
229533.I1RTN3	pp	229533.I1RVX0
229533.I1RTN3	pp	229533.I1RW61
229533.I1RTN3	pp	229533.I1RZ95
229533.I1RTN3	pp	229533.I1S0R9
229533.I1RGB0	pp	229533.I1RW61
229533.I1RGB0	pp	229533.I1S4S7
229533.I1RGB0	pp	229533.I1RSZ7
229533.I1RGB0	pp	229533.I1RY63
229533.I1RGB0	pp	229533.I1S4S4
229533.I1RGB0	pp	229533.I1RTA1
229533.I1RGB0	pp	229533.I1RP97
229533.I1RGB0	pp	229533.I1S2C1
229533.I1RGB0	pp	229533.I1RYI5
229533.I1RGB0	pp	229533.I1S0R9
229533.I1RGB0	pp	229533.I1RJU3
229533.I1RGB0	pp	229533.I1RTE9
229533.I1RGB0	pp	229533.I1RY57
229533.I1RGB0	pp	229533.I1RSQ4
229533.I1RGB0	pp	229533.I1RZ95
229533.I1RGB0	pp	229533.I1RKB6
229533.I1REV8	pp	229533.I1S4S4
229533.I1REV8	pp	229533.I1S2C1
229533.I1REV8	pp	229533.I1S4S7
229533.I1REV8	pp	229533.I1RJU3
229533.I1REV8	pp	229533.I1RVX0
229533.I1REV8	pp	229533.I1RSQ4
229533.I1REV8	pp	229533.I1RYI5
229533.I1REV8	pp	229533.I1RY63
229533.I1REV8	pp	229533.I1RKB6
229533.I1REV8	pp	229533.I1RTA1
229533.I1REV8	pp	229533.I1RTE9
229533.I1REV8	pp	229533.I1RSZ7
229533.I1REV8	pp	229533.I1S0R9
229533.I1REV8	pp	229533.I1RW61
229533.I1REV8	pp	229533.I1RZ95
229533.I1REV8	pp	229533.I1RGA4
229533.I1REV8	pp	229533.I1RP97
229533.I1REV8	pp	229533.I1RY57
229533.I1RWL3	pp	229533.I1S147
229533.I1RWL3	pp	229533.I1S7M8
229533.I1RWL3	pp	229533.Q4I5W5
229533.I1RWL3	pp	229533.I1S0V7
229533.I1RWL3	pp	229533.V6RCJ5
229533.I1RWL3	pp	229533.Q4I7T5
229533.I1RWL3	pp	229533.I1S9Z4
229533.I1RWL3	pp	229533.I1RZ38
229533.I1RWL3	pp	229533.I1SAB4
229533.I1RWL3	pp	229533.I1RZU4
229533.I1RWL3	pp	229533.I1S2Q4
229533.I1RWL3	pp	229533.I1S6V0
229533.I1RWL3	pp	229533.I1S2C4
229533.I1RWL3	pp	229533.I1S223
229533.I1RWL3	pp	229533.I1S0V6
229533.I1RWL3	pp	229533.I1RWZ3
229533.I1RWL3	pp	229533.I1S210
229533.I1RWL3	pp	229533.I1S1B8
229533.I1RWL3	pp	229533.I1S8C1
229533.I1RWL3	pp	229533.I1S4D0
229533.I1RWL3	pp	229533.I1S3T6
229533.I1RWL3	pp	229533.V6R5T7
229533.I1RWL3	pp	229533.I1S4G3
229533.I1RWL3	pp	229533.I1RY12
229533.I1RWL3	pp	229533.V6RCC0
229533.I1RWL3	pp	229533.Q4I5I4
229533.I1RWL3	pp	229533.I1S029
229533.I1RWL3	pp	229533.V6RWB3
229533.I1RWL3	pp	229533.I1S8D3
229533.I1RWL3	pp	229533.I1S2F7
229533.I1RWL3	pp	229533.I1RYM5
229533.I1RWL3	pp	229533.V6QUE6
229533.I1RWL3	pp	229533.I1RYS4
229533.I1RWL3	pp	229533.V6RY56
229533.I1RWL3	pp	229533.V6RHX2
229533.I1RWL3	pp	229533.I1RZB5
229533.I1RWL3	pp	229533.I1RY81
229533.A0A1C3YJY9	pp	229533.I1RT01
229533.A0A1C3YJY9	pp	229533.I1RW23
229533.A0A1C3YJY9	pp	229533.I1RAX8
229533.A0A1C3YJY9	pp	229533.I1RAL2
229533.A0A1C3YJY9	pp	229533.I1RQ88
229533.A0A1C3YJY9	pp	229533.I1RRB0
229533.A0A1C3YJY9	pp	229533.I1RJK6
229533.A0A1C3YJY9	pp	229533.A0A1C3YKW5
229533.A0A1C3YJY9	pp	229533.I1RMP0
229533.A0A1C3YJY9	pp	229533.I1RZR6
229533.A0A1C3YJY9	pp	229533.I1RS41
229533.A0A098DZS9	pp	229533.A0A1C3YLB6
229533.A0A098DZS9	pp	229533.A0A1C3YJU7
229533.A0A098DZS9	pp	229533.I1RWA3
229533.A0A098DZS9	pp	229533.A0A1C3YJQ2
229533.A0A098DZS9	pp	229533.I1S0Q7
229533.A0A098DZS9	pp	229533.I1RA52
229533.A0A098DZS9	pp	229533.I1RY92
229533.A0A098DZS9	pp	229533.I1RE65
229533.A0A098DZS9	pp	229533.V6RJP8
229533.A0A098DZS9	pp	229533.I1S5X9
229533.A0A098DZS9	pp	229533.I1RP02
229533.A0A098DZS9	pp	229533.A0A0E0RPV7
229533.A0A098DZS9	pp	229533.I1S0R8
229533.A0A098DZS9	pp	229533.I1RS29
229533.A0A098DZS9	pp	229533.I1RNM7
229533.A0A098DZS9	pp	229533.I1RBT6
229533.A0A098DZS9	pp	229533.I1S0K2
229533.A0A098DZS9	pp	229533.A0A0E0S8Z0
229533.A0A098DZS9	pp	229533.I1RYT8
229533.A0A098DZS9	pp	229533.I1RFJ6
229533.A0A098DZS9	pp	229533.A0A1C3YLB0
229533.A0A098DZS9	pp	229533.I1S464
229533.A0A098DZS9	pp	229533.I1RAM9
229533.A0A098DZS9	pp	229533.A0A0E0SAR4
229533.A0A098DZS9	pp	229533.I1RKB7
229533.A0A098DZS9	pp	229533.I1RE66
229533.A0A098DZS9	pp	229533.I1S1F3
229533.A0A098DZS9	pp	229533.I1RMQ6
229533.A0A098DZS9	pp	229533.I1S0P0
229533.A0A098DZS9	pp	229533.I1RY21
229533.A0A098DZS9	pp	229533.I1RXD9
229533.A0A098DZS9	pp	229533.I1RS05
229533.A0A098DZS9	pp	229533.I1RMK7
229533.I1RCZ0	pp	229533.I1S1V2
229533.I1RCZ0	pp	229533.Q4IPI4
229533.I1RCZ0	pp	229533.I1RE51
229533.I1RCZ0	pp	229533.I1S7I5
229533.I1RUQ2	pp	229533.Q4I8P5
229533.I1RUQ2	pp	229533.V6RIV9
229533.I1RUQ2	pp	229533.I1S0J1
229533.I1RUQ2	pp	229533.Q4IJ56
229533.I1RUQ2	pp	229533.I1RX14
229533.I1RUQ2	pp	229533.I1SA32
229533.I1RUQ2	pp	229533.I1RW46
229533.I1RUQ2	pp	229533.V6RCZ8
229533.I1RUQ2	pp	229533.V6RCG5
229533.I1RUQ2	pp	229533.I1S9U1
229533.I1RUQ2	pp	229533.V6R057
229533.I1RUQ2	pp	229533.V6R227
229533.I1RUQ2	pp	229533.I1S296
229533.I1RUQ2	pp	229533.I1RYB9
229533.I1RUQ2	pp	229533.Q4IPZ1
229533.I1RUQ2	pp	229533.I1RZF6
229533.I1RUQ2	pp	229533.Q4IN63
229533.I1RUQ2	pp	229533.Q4I5Z5
229533.I1RUQ2	pp	229533.I1RZM8
229533.I1RUQ2	pp	229533.Q4IEK8
229533.I1RUQ2	pp	229533.Q4HZB8
229533.I1RUQ2	pp	229533.I1RW99
229533.I1RUQ2	pp	229533.I1S5B0
229533.I1RUQ2	pp	229533.V6QW22
229533.I1RUQ2	pp	229533.I1S1J6
229533.I1RUQ2	pp	229533.Q4I830
229533.I1RUQ2	pp	229533.V6RGN5
229533.I1RUQ2	pp	229533.Q4HZK7
229533.I1RUQ2	pp	229533.I1SA33
229533.I1RUQ2	pp	229533.I1S8R3
229533.I1RUQ2	pp	229533.I1RZB5
229533.I1RUQ2	pp	229533.I1RZZ1
229533.I1RUQ2	pp	229533.I1S2M6
229533.I1RUQ2	pp	229533.I1RZW8
229533.I1RUQ2	pp	229533.V6R283
229533.I1RUQ2	pp	229533.I1RZK6
229533.I1RUQ2	pp	229533.Q4I662
229533.I1RUQ2	pp	229533.I1S0L3
229533.I1RUQ2	pp	229533.V6R1K4
229533.I1RUQ2	pp	229533.I1RW61
229533.I1RUQ2	pp	229533.I1S274
229533.I1RUQ2	pp	229533.I1RW25
229533.I1RUQ2	pp	229533.I1RVQ0
229533.I1RUQ2	pp	229533.I1S0F6
229533.I1RUQ2	pp	229533.Q4IFI0
229533.I1RUQ2	pp	229533.I1RWD4
229533.I1RUQ2	pp	229533.I1S5R1
229533.I1RUQ2	pp	229533.I1RXD7
229533.I1RUQ2	pp	229533.I1S2H4
229533.I1RUQ2	pp	229533.Q4HVW2
229533.I1RUQ2	pp	229533.I1RWJ8
229533.I1RUQ2	pp	229533.I1S0R7
229533.I1RUQ2	pp	229533.Q4IJH1
229533.I1RUQ2	pp	229533.Q4IQW0
229533.I1RUQ2	pp	229533.Q4IF76
229533.I1RUQ2	pp	229533.I1RX46
229533.I1RUQ2	pp	229533.I1S1B6
229533.I1RUQ2	pp	229533.I1S9U2
229533.I1RUQ2	pp	229533.I1RZZ9
229533.I1RUQ2	pp	229533.I1RZS6
229533.I1RUQ2	pp	229533.V6QYF0
229533.A0A0E0S7B3	pp	229533.I1RPU0
229533.A0A0E0S7B3	pp	229533.I1RKJ6
229533.A0A0E0S7B3	pp	229533.A0A1C3YIN1
229533.A0A0E0S7B3	pp	229533.I1RWJ8
229533.A0A0E0S7B3	pp	229533.I1RM67
229533.A0A0E0S7B3	pp	229533.Q4HVW2
229533.A0A0E0S7B3	pp	229533.I1S5R1
229533.A0A0E0S7B3	pp	229533.I1RMK3
229533.A0A0E0S7B3	pp	229533.I1RDA0
229533.A0A0E0S7B3	pp	229533.I1RRT8
229533.A0A0E0S7B3	pp	229533.I1S253
229533.A0A0E0S7B3	pp	229533.I1S2H4
229533.A0A0E0S7B3	pp	229533.I1RBN1
229533.A0A0E0S7B3	pp	229533.I1RD64
229533.A0A0E0S7B3	pp	229533.I1RRM5
229533.A0A0E0S7B3	pp	229533.I1RR24
229533.A0A0E0S7B3	pp	229533.I1RJZ7
229533.A0A0E0S7B3	pp	229533.I1S9U2
229533.A0A0E0S7B3	pp	229533.I1RPW9
229533.A0A0E0S7B3	pp	229533.A0A1C3YIR8
229533.A0A0E0S7B3	pp	229533.I1RT05
229533.A0A0E0S7B3	pp	229533.Q4IFI0
229533.A0A0E0S7B3	pp	229533.Q4IF76
229533.A0A0E0S7B3	pp	229533.I1RW25
229533.A0A0E0S7B3	pp	229533.I1RBY4
229533.A0A0E0S7B3	pp	229533.I1RZZ9
229533.A0A0E0S7B3	pp	229533.I1RWI5
229533.A0A0E0S7B3	pp	229533.I1RAC2
229533.A0A0E0S7B3	pp	229533.A0A1C3YIS7
229533.A0A0E0S7B3	pp	229533.I1RBT1
229533.A0A0E0S7B3	pp	229533.I1RQM6
229533.A0A0E0S7B3	pp	229533.I1RZG3
229533.A0A0E0S7B3	pp	229533.I1RC32
229533.A0A0E0S7B3	pp	229533.I1S8E2
229533.A0A0E0S7B3	pp	229533.I1RW61
229533.A0A0E0S7B3	pp	229533.A0A1C3YN30
229533.A0A0E0S7B3	pp	229533.I1RCS1
229533.A0A0E0S7B3	pp	229533.I1RFS3
229533.A0A0E0S7B3	pp	229533.Q4I662
229533.A0A0E0S7B3	pp	229533.I1RJU3
229533.A0A0E0S7B3	pp	229533.I1RPM4
229533.A0A0E0S7B3	pp	229533.I1RNH1
229533.A0A0E0S7B3	pp	229533.A0A1C3YN63
229533.A0A0E0S7B3	pp	229533.I1RT80
229533.A0A0E0S7B3	pp	229533.I1RNV6
229533.A0A0E0S7B3	pp	229533.I1S6Y8
229533.A0A0E0S7B3	pp	229533.Q4IJH1
229533.A0A0E0S7B3	pp	229533.I1S6F0
229533.A0A0E0S7B3	pp	229533.I1RG51
229533.A0A0E0S7B3	pp	229533.I1RRQ3
229533.A0A0E0S7B3	pp	229533.I1RWJ4
229533.A0A0E0S7B3	pp	229533.I1RTF4
229533.A0A0E0S7B3	pp	229533.I1RBG9
229533.A0A0E0S7B3	pp	229533.I1RFG0
229533.A0A0E0S7B3	pp	229533.I1RND6
229533.A0A0E0S7B3	pp	229533.Q4HZ42
229533.A0A0E0S7B3	pp	229533.V6QYF0
229533.A0A0E0S7B3	pp	229533.I1RT33
229533.A0A0E0S7B3	pp	229533.I1RKQ5
229533.A0A0E0S7B3	pp	229533.I1RRQ6
229533.A0A0E0S7B3	pp	229533.I1RJW6
229533.A0A0E0S7B3	pp	229533.I1RC29
229533.A0A0E0S7B3	pp	229533.A0A1C3YLK8
229533.A0A0E0S7B3	pp	229533.I1RLV9
229533.A0A0E0S7B3	pp	229533.I1RNA0
229533.A0A0E0S7B3	pp	229533.I1RS47
229533.A0A0E0S7B3	pp	229533.I1RD52
229533.A0A0E0S7B3	pp	229533.Q4IAS1
229533.A0A0E0S7B3	pp	229533.Q4IQK7
229533.A0A0E0S7B3	pp	229533.Q4IPI1
229533.A0A0E0S7B3	pp	229533.I1S0D4
229533.A0A0E0S7B3	pp	229533.I1RX24
229533.A0A0E0S7B3	pp	229533.I1S0L3
229533.A0A0E0S7B3	pp	229533.A0A1C3YMW0
229533.A0A0E0S7B3	pp	229533.I1RJL4
229533.A0A0E0S7B3	pp	229533.I1RZS6
229533.A0A0E0S7B3	pp	229533.I1RQS5
229533.A0A0E0S7B3	pp	229533.I1RQ65
229533.A0A0E0S7B3	pp	229533.I1RM06
229533.A0A0E0S7B3	pp	229533.Q4IEV5
229533.A0A0E0S7B3	pp	229533.I1RCL3
229533.A0A0E0S7B3	pp	229533.V6R1K4
229533.A0A0E0S7B3	pp	229533.I1RRT2
229533.A0A0E0S7B3	pp	229533.I1S274
229533.A0A0E0S7B3	pp	229533.I1RBL7
229533.A0A0E0S7B3	pp	229533.I1RE87
229533.A0A0E0S7B3	pp	229533.I1S0T2
229533.A0A0E0S7B3	pp	229533.I1S1U7
229533.A0A0E0S7B3	pp	229533.I1RC03
229533.A0A0E0S7B3	pp	229533.I1RC82
229533.A0A0E0S7B3	pp	229533.I1RSR3
229533.A0A0E0S7B3	pp	229533.I1RFN1
229533.A0A0E0S7B3	pp	229533.I1S1B6
229533.A0A0E0S7B3	pp	229533.V6R283
229533.A0A0E0S7B3	pp	229533.V6RGY3
229533.A0A0E0S7B3	pp	229533.I1RN63
229533.A0A0E0S7B3	pp	229533.I1RBS6
229533.A0A0E0S7B3	pp	229533.I1RJY2
229533.A0A0E0S7B3	pp	229533.I1RJV4
229533.A0A0E0S7B3	pp	229533.Q4IQW0
229533.A0A0E0S7B3	pp	229533.I1RQH2
229533.A0A0E0S7B3	pp	229533.I1RFW5
229533.A0A0E0S7B3	pp	229533.I1RTD9
229533.A0A0E0S7B3	pp	229533.A0A0E0SGM4
229533.A0A0E0S7B3	pp	229533.I1RRG3
229533.A0A0E0S7B3	pp	229533.I1RSR8
229533.A0A0E0S7B3	pp	229533.I1RR00
229533.A0A0E0S7B3	pp	229533.I1RAF8
229533.A0A0E0S7B3	pp	229533.I1RT40
229533.A0A0E0S7B3	pp	229533.I1RMD5
229533.A0A0E0S7B3	pp	229533.A0A1C3YHX6
229533.A0A0E0S7B3	pp	229533.I1RT98
229533.A0A0E0S7B3	pp	229533.I1RKL3
229533.A0A0E0S7B3	pp	229533.I1RK79
229533.A0A0E0S7B3	pp	229533.I1RBC9
229533.A0A0E0S7B3	pp	229533.I1RW71
229533.A0A0E0S7B3	pp	229533.Q4INZ9
229533.A0A0E0S7B3	pp	229533.I1RNH9
229533.A0A0E0S7B3	pp	229533.I1RT04
229533.A0A0E0S7B3	pp	229533.I1RSX1
229533.A0A0E0S7B3	pp	229533.I1RZW8
229533.A0A0E0S7B3	pp	229533.A0A0E0SJN2
229533.A0A0E0S7B3	pp	229533.Q4I830
229533.A0A0E0S7B3	pp	229533.I1RSQ7
229533.A0A0E0S7B3	pp	229533.I1RTI6
229533.A0A0E0S7B3	pp	229533.I1S0R7
229533.A0A0E0S7B3	pp	229533.I1RRI2
229533.A0A0E0S7B3	pp	229533.A0A0E0SFN0
229533.A0A0E0S7B3	pp	229533.A0A1C3YLF5
229533.A0A0E0S7B3	pp	229533.I1RXD7
229533.A0A0E0S7B3	pp	229533.I1RRJ8
229533.A0A0E0S7B3	pp	229533.V6QW22
229533.A0A0E0S7B3	pp	229533.Q4HZK7
229533.A0A0E0S7B3	pp	229533.A0A0E0SFM9
229533.A0A0E0S7B3	pp	229533.I1RRR5
229533.A0A0E0S7B3	pp	229533.I1RUQ2
229533.A0A0E0S7B3	pp	229533.I1S8R3
229533.A0A0E0S7B3	pp	229533.I1RCG4
229533.A0A0E0S7B3	pp	229533.A0A1C3YIP5
229533.A0A0E0S7B3	pp	229533.I1RRP3
229533.A0A0E0S7B3	pp	229533.I1RQJ5
229533.A0A0E0S7B3	pp	229533.I1RZ99
229533.A0A0E0S7B3	pp	229533.I1RZB5
229533.A0A0E0S7B3	pp	229533.I1S558
229533.A0A0E0S7B3	pp	229533.I1RS30
229533.A0A0E0S7B3	pp	229533.I1S2C0
229533.A0A0E0S7B3	pp	229533.Q4HZ47
229533.A0A0E0S7B3	pp	229533.I1RPJ3
229533.A0A0E0S7B3	pp	229533.A0A1C3YK72
229533.A0A0E0S7B3	pp	229533.I1RAN5
229533.A0A0E0S7B3	pp	229533.I1RCN5
229533.A0A0E0S7B3	pp	229533.I1RTE9
229533.A0A0E0S7B3	pp	229533.I1RQA2
229533.A0A0E0S7B3	pp	229533.I1RVQ0
229533.A0A0E0S7B3	pp	229533.I1RNF5
229533.A0A0E0S7B3	pp	229533.I1RLP2
229533.A0A0E0S7B3	pp	229533.I1RJY3
229533.A0A0E0S7B3	pp	229533.I1RJV3
229533.A0A0E0S7B3	pp	229533.I1RF19
229533.A0A0E0S7B3	pp	229533.I1RE00
229533.A0A0E0S7B3	pp	229533.A0A1C3YIJ3
229533.A0A0E0S7B3	pp	229533.I1RSI0
229533.A0A0E0S7B3	pp	229533.I1RC27
229533.A0A0E0S7B3	pp	229533.I1RW99
229533.A0A0E0S7B3	pp	229533.Q4I5Z5
229533.A0A0E0S7B3	pp	229533.V6RGN5
229533.A0A0E0S7B3	pp	229533.I1RFJ9
229533.A0A0E0S7B3	pp	229533.I1RZE5
229533.A0A0E0S7B3	pp	229533.I1S1J6
229533.A0A0E0S7B3	pp	229533.I1RKC6
229533.A0A0E0S7B3	pp	229533.I1RD17
229533.A0A0E0S7B3	pp	229533.Q4IN63
229533.A0A0E0S7B3	pp	229533.I1RAZ8
229533.A0A0E0S7B3	pp	229533.I1RZM8
229533.A0A0E0S7B3	pp	229533.I1REK8
229533.A0A0E0S7B3	pp	229533.V6R057
229533.A0A0E0S7B3	pp	229533.I1RVZ0
229533.A0A0E0S7B3	pp	229533.I1S296
229533.A0A0E0S7B3	pp	229533.I1RNK2
229533.A0A0E0S7B3	pp	229533.A0A1C3YJG0
229533.A0A0E0S7B3	pp	229533.I1RQ31
229533.A0A0E0S7B3	pp	229533.I1RUG3
229533.A0A0E0S7B3	pp	229533.Q4HZ68
229533.A0A0E0S7B3	pp	229533.I1S0M3
229533.A0A0E0S7B3	pp	229533.I1RF08
229533.A0A0E0S7B3	pp	229533.I1RZF6
229533.A0A0E0S7B3	pp	229533.I1RC06
229533.A0A0E0S7B3	pp	229533.A0A1C3YKW9
229533.A0A0E0S7B3	pp	229533.I1RMC0
229533.A0A0E0S7B3	pp	229533.I1RCY5
229533.A0A0E0S7B3	pp	229533.A0A1C3YKB0
229533.A0A0E0S7B3	pp	229533.A0A1C3YLK9
229533.A0A0E0S7B3	pp	229533.I1RKQ9
229533.A0A0E0S7B3	pp	229533.I1RNH6
229533.A0A0E0S7B3	pp	229533.I1RRR7
229533.A0A0E0S7B3	pp	229533.I1S021
229533.A0A0E0S7B3	pp	229533.I1RAU7
229533.A0A0E0S7B3	pp	229533.A0A1C3YKR0
229533.A0A0E0S7B3	pp	229533.I1RMQ0
229533.A0A0E0S7B3	pp	229533.V6R227
229533.A0A0E0S7B3	pp	229533.I1RFL4
229533.A0A0E0S7B3	pp	229533.I1RSD8
229533.A0A0E0S7B3	pp	229533.I1RMN7
229533.A0A0E0S7B3	pp	229533.I1RI82
229533.A0A0E0S7B3	pp	229533.I1RUQ9
229533.A0A0E0S7B3	pp	229533.Q4I327
229533.A0A0E0S7B3	pp	229533.I1RJZ6
229533.A0A0E0S7B3	pp	229533.I1RX14
229533.A0A0E0S7B3	pp	229533.I1S2E8
229533.A0A0E0S7B3	pp	229533.I1RE01
229533.A0A0E0S7B3	pp	229533.I1RQE7
229533.A0A0E0S7B3	pp	229533.I1RNY2
229533.A0A0E0S7B3	pp	229533.I1RSI6
229533.A0A0E0S7B3	pp	229533.I1RW46
229533.A0A0E0S7B3	pp	229533.A0A1C3YLS9
229533.A0A0E0S7B3	pp	229533.I1RZZ1
229533.A0A0E0S7B3	pp	229533.I1S060
229533.A0A0E0S7B3	pp	229533.I1RZK6
229533.A0A0E0S7B3	pp	229533.I1RX08
229533.A0A0E0S7B3	pp	229533.V6RCG5
229533.A0A0E0S7B3	pp	229533.I1S0J1
229533.A0A0E0S7B3	pp	229533.I1RC72
229533.A0A0E0S7B3	pp	229533.I1RR51
229533.A0A0E0S7B3	pp	229533.I1RA48
229533.A0A0E0S7B3	pp	229533.I1RSC6
229533.A0A0E0S7B3	pp	229533.I1RQ81
229533.A0A0E0S7B3	pp	229533.I1RSS4
229533.A0A0E0S7B3	pp	229533.I1RPY1
229533.A0A0E0S7B3	pp	229533.I1RNU6
229533.A0A0E0S7B3	pp	229533.A0A1C3YK36
229533.A0A0E0S7B3	pp	229533.I1S419
229533.A0A0E0S7B3	pp	229533.I1S1X9
229533.A0A0E0S7B3	pp	229533.I1RWB5
229533.A0A0E0S7B3	pp	229533.I1RY63
229533.A0A0E0S7B3	pp	229533.I1RS17
229533.A0A0E0S7B3	pp	229533.I1RG56
229533.A0A0E0S7B3	pp	229533.A0A1C3YKV3
229533.A0A0E0S7B3	pp	229533.I1S4T3
229533.A0A0E0S7B3	pp	229533.I1R9V7
229533.A0A0E0S7B3	pp	229533.I1RDG0
229533.A0A0E0S7B3	pp	229533.I1S0M9
229533.A0A0E0S7B3	pp	229533.I1RB92
229533.A0A0E0S7B3	pp	229533.I1RK95
229533.A0A0E0S7B3	pp	229533.I1RQ28
229533.A0A0E0S7B3	pp	229533.V6RIV9
229533.A0A0E0S7B3	pp	229533.Q4IJ56
229533.A0A0E0S7B3	pp	229533.I1RBI8
229533.A0A0E0S7B3	pp	229533.I1RN99
229533.A0A0E0S7B3	pp	229533.I1RS18
229533.A0A0E0S7B3	pp	229533.V6QUE6
229533.A0A0E0S7B3	pp	229533.I1R9X7
229533.A0A0E0S7B3	pp	229533.I1RC33
229533.A0A0E0S7B3	pp	229533.I1RB27
229533.A0A0E0S7B3	pp	229533.I1RMN6
229533.A0A0E0S7B3	pp	229533.Q4IBS2
229533.A0A0E0S7B3	pp	229533.I1RM96
229533.A0A0E0S7B3	pp	229533.Q4IEK8
229533.A0A0E0S7B3	pp	229533.A0A1C3YJR3
229533.A0A0E0S7B3	pp	229533.Q4I8X0
229533.A0A0E0S7B3	pp	229533.Q4IAA0
229533.I1RDA0	pp	229533.I1S6F0
229533.I1RDA0	pp	229533.I1RFG0
229533.I1RDA0	pp	229533.I1RNH1
229533.I1RDA0	pp	229533.I1RRQ3
229533.I1RDA0	pp	229533.I1RQ65
229533.I1RDA0	pp	229533.I1RWD4
229533.I1RDA0	pp	229533.I1RS47
229533.I1RDA0	pp	229533.I1S0L3
229533.I1RDA0	pp	229533.I1RRH5
229533.I1RDA0	pp	229533.I1RZH6
229533.I1RDA0	pp	229533.I1RW25
229533.I1RDA0	pp	229533.Q4HZ42
229533.I1RDA0	pp	229533.I1RFW5
229533.I1RDA0	pp	229533.V6QW22
229533.I1RDA0	pp	229533.V6R283
229533.I1RDA0	pp	229533.I1RN63
229533.I1RDA0	pp	229533.I1RL23
229533.I1RDA0	pp	229533.Q4IFI0
229533.I1RDA0	pp	229533.Q4I830
229533.I1RDA0	pp	229533.I1RSX1
229533.I1RDA0	pp	229533.I1RZ99
229533.I1RDA0	pp	229533.I1RKL3
229533.I1RDA0	pp	229533.I1RWF7
229533.I1RDA0	pp	229533.I1RQJ5
229533.I1RDA0	pp	229533.I1RJZ7
229533.I1RDA0	pp	229533.I1RG51
229533.I1RDA0	pp	229533.I1RR00
229533.I1RDA0	pp	229533.I1RW71
229533.I1RDA0	pp	229533.I1RWJ4
229533.I1RDA0	pp	229533.I1RPP3
229533.I1RDA0	pp	229533.I1RS19
229533.I1RDA0	pp	229533.I1RRJ8
229533.I1RDA0	pp	229533.I1S0T2
229533.I1RDA0	pp	229533.I1RQS5
229533.I1RDA0	pp	229533.I1S9Y1
229533.I1RDA0	pp	229533.I1RFS3
229533.I1RDA0	pp	229533.I1RRT2
229533.I1RDA0	pp	229533.I1RPU0
229533.I1RDA0	pp	229533.Q4IPI1
229533.I1RDA0	pp	229533.Q4I662
229533.I1RDA0	pp	229533.I1RJL4
229533.I1RDA0	pp	229533.I1S6Y8
229533.I1RDA0	pp	229533.I1RPW9
229533.I1RDA0	pp	229533.I1RKJ6
229533.I1RDA0	pp	229533.I1RLV9
229533.I1RDA0	pp	229533.I1RPM4
229533.I1RDA0	pp	229533.I1RW61
229533.I1RDA0	pp	229533.Q4IAS1
229533.I1RDA0	pp	229533.I1S9U2
229533.I1RDA0	pp	229533.I1RM06
229533.I1RDA0	pp	229533.I1RKQ5
229533.I1RDA0	pp	229533.I1RGF6
229533.I1RDA0	pp	229533.I1RZZ9
229533.I1RDA0	pp	229533.Q4IQW0
229533.I1RDA0	pp	229533.Q4IF76
229533.I1RDA0	pp	229533.I1RZS6
229533.I1RDA0	pp	229533.I1RT05
229533.I1RDA0	pp	229533.I1RJV4
229533.I1RDA0	pp	229533.I1S1B6
229533.I1RDA0	pp	229533.I1RX24
229533.I1RDA0	pp	229533.I1RFN1
229533.I1RDA0	pp	229533.I1RTG3
229533.I1RDA0	pp	229533.I1S253
229533.I1RDA0	pp	229533.I1S6U8
229533.I1RDA0	pp	229533.Q4IQK7
229533.I1RDA0	pp	229533.I1RNA0
229533.I1RDA0	pp	229533.I1RUQ2
229533.I1RDA0	pp	229533.I1RZJ6
229533.I1RDA0	pp	229533.Q4HVW2
229533.I1RDA0	pp	229533.I1S0R7
229533.I1RDA0	pp	229533.I1RRT8
229533.I1RDA0	pp	229533.V6QYF0
229533.I1RDA0	pp	229533.I1RMK3
229533.I1RDA0	pp	229533.I1RND6
229533.I1RDA0	pp	229533.Q4IJH1
229533.I1RDA0	pp	229533.Q4I327
229533.I1RDA0	pp	229533.I1RTF4
229533.I1RDA0	pp	229533.I1RM67
229533.I1RDA0	pp	229533.I1S021
229533.I1RDA0	pp	229533.I1RNY2
229533.I1RDA0	pp	229533.I1S4T3
229533.I1RDA0	pp	229533.I1RT80
229533.I1RDA0	pp	229533.I1RNV6
229533.I1RDA0	pp	229533.I1RG56
229533.I1RDA0	pp	229533.I1S419
229533.I1RDA0	pp	229533.I1RNH6
229533.I1RDA0	pp	229533.I1RPY1
229533.I1RDA0	pp	229533.I1RMN7
229533.I1RDA0	pp	229533.I1RM96
229533.I1RDA0	pp	229533.I1RMC0
229533.I1RDA0	pp	229533.V6R227
229533.I1RDA0	pp	229533.Q4IEK8
229533.I1RDA0	pp	229533.I1RRR7
229533.I1RDA0	pp	229533.I1RUG3
229533.I1RDA0	pp	229533.I1S2E8
229533.I1RDA0	pp	229533.I1RQ31
229533.I1RDA0	pp	229533.I1RZF6
229533.I1RDA0	pp	229533.I1RQE7
229533.I1RDA0	pp	229533.I1S9U1
229533.I1RDA0	pp	229533.Q4IN63
229533.I1RDA0	pp	229533.I1RR51
229533.I1RDA0	pp	229533.I1RFL4
229533.I1RDA0	pp	229533.I1RSI6
229533.I1RDA0	pp	229533.V6RCG5
229533.I1RDA0	pp	229533.I1S0J1
229533.I1RDA0	pp	229533.I1S2U2
229533.I1RDA0	pp	229533.I1S060
229533.I1RDA0	pp	229533.I1RSD8
229533.I1RDA0	pp	229533.I1RZE5
229533.I1RDA0	pp	229533.I1RN99
229533.I1RDA0	pp	229533.I1RK95
229533.I1RDA0	pp	229533.I1RX14
229533.I1RDA0	pp	229533.I1RE00
229533.I1RDA0	pp	229533.I1RQ28
229533.I1RDA0	pp	229533.I1RDG0
229533.I1RDA0	pp	229533.I1RS18
229533.I1RDA0	pp	229533.I1S0M3
229533.I1RDA0	pp	229533.I1RFJ9
229533.I1RDA0	pp	229533.I1RNK2
229533.I1RDA0	pp	229533.Q4IJ56
229533.I1RDA0	pp	229533.I1RF19
229533.I1RDA0	pp	229533.I1S0M9
229533.I1RDA0	pp	229533.I1RY63
229533.I1RDA0	pp	229533.I1S1X9
229533.I1RDA0	pp	229533.I1RNU6
229533.I1RDA0	pp	229533.I1RVZ0
229533.I1RDA0	pp	229533.I1RS17
229533.I1RDA0	pp	229533.I1RKC6
229533.I1RDA0	pp	229533.I1RSC6
229533.I1RDA0	pp	229533.I1RQA2
229533.I1RDA0	pp	229533.I1S1J6
229533.I1RDA0	pp	229533.I1RLP2
229533.I1RDA0	pp	229533.Q4I5Z5
229533.I1RDA0	pp	229533.Q4IBS2
229533.I1RDA0	pp	229533.I1S1U7
229533.I1RDA0	pp	229533.I1S558
229533.I1RDA0	pp	229533.I1RMN6
229533.I1RDA0	pp	229533.V6RGN5
229533.I1RDA0	pp	229533.Q4HZ68
229533.I1RDA0	pp	229533.I1RKQ9
229533.I1RDA0	pp	229533.I1S5B0
229533.I1RDA0	pp	229533.I1RSR3
229533.I1RDA0	pp	229533.I1RG11
229533.I1RDA0	pp	229533.V6RGY3
229533.I1RDA0	pp	229533.I1S296
229533.I1RDA0	pp	229533.I1S274
229533.I1RDA0	pp	229533.I1RW99
229533.I1RDA0	pp	229533.I1RF08
229533.I1RDA0	pp	229533.I1RTD9
229533.I1RDA0	pp	229533.I1RRI2
229533.I1RDA0	pp	229533.I1S2C0
229533.I1RDA0	pp	229533.I1RPJ3
229533.I1RDA0	pp	229533.I1RTE9
229533.I1RPE5	pp	229533.I1RY35
229533.I1RPE5	pp	229533.Q4HXF0
229533.I1RPE5	pp	229533.I1RUP5
229533.I1RPE5	pp	229533.I1S2Q4
229533.I1RPE5	pp	229533.I1RQM9
229533.I1RPE5	pp	229533.I1S968
229533.I1RPE5	pp	229533.I1S0I3
229533.I1RPE5	pp	229533.I1RWZ3
229533.I1RPE5	pp	229533.V6QXG1
229533.I1RPE5	pp	229533.V6RR38
229533.I1RPE5	pp	229533.I1RZD0
229533.I1RPE5	pp	229533.I1RRV1
229533.I1RPE5	pp	229533.I1RQ76
229533.I1RPE5	pp	229533.I1S969
229533.I1RPE5	pp	229533.I1RYP5
229533.I1RPE5	pp	229533.I1S130
229533.I1RPE5	pp	229533.I1RRA5
229533.I1RPE5	pp	229533.V6RLM7
229533.I1RPE5	pp	229533.I1RXX1
229533.I1RPE5	pp	229533.I1RT23
229533.I1RPE5	pp	229533.I1S5R5
229533.I1RPE5	pp	229533.I1RYN9
229533.I1RPE5	pp	229533.I1S1B8
229533.I1RPE5	pp	229533.I1S4G3
229533.I1RPE5	pp	229533.I1S7L6
229533.I1RPE5	pp	229533.I1S0K2
229533.I1RPE5	pp	229533.I1RZZ3
229533.I1RPE5	pp	229533.V6RG22
229533.I1RPE5	pp	229533.V6RPN0
229533.I1RPE5	pp	229533.I1RTY0
229533.I1RPE5	pp	229533.I1RZ92
229533.I1RPE5	pp	229533.I1RY81
229533.I1RPE5	pp	229533.I1RUK0
229533.I1RQ31	pp	229533.Q4IJH1
229533.I1RQ31	pp	229533.I1RQM6
229533.I1RQ31	pp	229533.I1RT05
229533.I1RQ31	pp	229533.I1S9U2
229533.I1RQ31	pp	229533.I1RTF4
229533.I1RQ31	pp	229533.I1RR24
229533.I1RQ31	pp	229533.Q4IPI1
229533.I1RQ31	pp	229533.I1RT80
229533.I1RQ31	pp	229533.V6QYF0
229533.I1RQ31	pp	229533.I1S6U8
229533.I1RQ31	pp	229533.Q4IQK7
229533.I1RQ31	pp	229533.I1RR00
229533.I1RQ31	pp	229533.I1RW71
229533.I1RQ31	pp	229533.I1RRQ6
229533.I1RQ31	pp	229533.Q4HVW2
229533.I1RQ31	pp	229533.I1RQJ5
229533.I1RQ31	pp	229533.Q4IFI0
229533.I1RQ31	pp	229533.V6QW22
229533.I1RQ31	pp	229533.I1RZ99
229533.I1RQ31	pp	229533.I1RZJ6
229533.I1RQ31	pp	229533.I1RW25
229533.I1RQ31	pp	229533.I1RWJ8
229533.I1RQ31	pp	229533.I1RSQ7
229533.I1RQ31	pp	229533.I1RZM8
229533.I1RQ31	pp	229533.I1S021
229533.I1RQ31	pp	229533.Q4INZ9
229533.I1RQ31	pp	229533.I1RWD4
229533.I1RQ31	pp	229533.V6RCZ8
229533.I1RQ31	pp	229533.I1S6F0
229533.I1RQ31	pp	229533.I1RTI6
229533.I1RQ31	pp	229533.I1S0R7
229533.I1RQ31	pp	229533.I1RVQ0
229533.I1RQ31	pp	229533.I1RRH5
229533.I1RQ31	pp	229533.I1RUQ2
229533.I1RQ31	pp	229533.I1RR51
229533.I1RQ31	pp	229533.V6R1K4
229533.I1RQ31	pp	229533.V6RCG5
229533.I1RQ31	pp	229533.I1RT33
229533.I1RQ31	pp	229533.I1S854
229533.I1RQ31	pp	229533.I1RXD7
229533.I1RQ31	pp	229533.I1S0L3
229533.I1RQ31	pp	229533.I1S0T2
229533.I1RQ31	pp	229533.V6RSM7
229533.I1RQ31	pp	229533.I1RRU9
229533.I1RQ31	pp	229533.I1RTD9
229533.I1RQ31	pp	229533.V6QUE6
229533.I1RQ31	pp	229533.I1RSR3
229533.I1RQ31	pp	229533.I1RQA2
229533.I1RQ31	pp	229533.Q4IBS2
229533.I1RQ31	pp	229533.I1S0C1
229533.I1RQ31	pp	229533.I1RZB5
229533.I1RQ31	pp	229533.Q4IP34
229533.I1RQ31	pp	229533.I1S2U2
229533.I1RQ31	pp	229533.I1RZZ9
229533.I1RQ31	pp	229533.Q4IF76
229533.I1RQ31	pp	229533.I1RZK6
229533.I1RQ31	pp	229533.Q4I7F9
229533.I1RQ31	pp	229533.I1S5B0
229533.I1RQ31	pp	229533.I1RZZ1
229533.I1RQ31	pp	229533.I1S253
229533.I1RQ31	pp	229533.I1S044
229533.I1RQ31	pp	229533.I1RU69
229533.I1RQ31	pp	229533.I1RY63
229533.I1RQ31	pp	229533.I1RW99
229533.I1RQ31	pp	229533.I1RX14
229533.I1RQ31	pp	229533.I1S9Y1
229533.I1RQ31	pp	229533.I1RSC6
229533.I1RQ31	pp	229533.I1SA32
229533.I1RQ31	pp	229533.I1RVZ0
229533.I1RQ31	pp	229533.I1S5R1
229533.I1RQ31	pp	229533.I1RRT8
229533.I1RQ31	pp	229533.Q4I5Z5
229533.I1RQ31	pp	229533.I1RZE5
229533.I1RQ31	pp	229533.O74638
229533.I1RQ31	pp	229533.Q4IJ56
229533.I1RQ31	pp	229533.I1RWD7
229533.I1RQ31	pp	229533.I1RSI0
229533.I1RQ31	pp	229533.I1RQ81
229533.I1RQ31	pp	229533.I1RS20
229533.I1RQ31	pp	229533.I1RQS8
229533.I1RQ31	pp	229533.I1RZS6
229533.I1RQ31	pp	229533.I1S2H4
229533.I1RQ31	pp	229533.Q4IAA0
229533.I1RQ31	pp	229533.I1RW61
229533.I1RQ31	pp	229533.I1RRM5
229533.I1RQ31	pp	229533.I1RS18
229533.I1RQ31	pp	229533.I1RYT5
229533.I1RQ31	pp	229533.Q4I8P5
229533.I1RQ31	pp	229533.I1RYG3
229533.I1RQ31	pp	229533.I1S419
229533.I1RQ31	pp	229533.Q4IMJ1
229533.I1RQ31	pp	229533.I1S6Y8
229533.I1RQ31	pp	229533.I1RWJ4
229533.I1RQ31	pp	229533.I1RT40
229533.I1RQ31	pp	229533.Q4I662
229533.I1RQ31	pp	229533.Q4IEK8
229533.I1RQ31	pp	229533.I1RT04
229533.I1RQ31	pp	229533.I1RZF6
229533.I1RQ31	pp	229533.Q4HXF0
229533.I1RQ31	pp	229533.I1RR72
229533.I1RQ31	pp	229533.I1S9U1
229533.I1RQ31	pp	229533.I1RX24
229533.I1RQ31	pp	229533.V6R227
229533.I1RQ31	pp	229533.Q4IAS1
229533.I1RQ31	pp	229533.I1RTE9
229533.I1RQ31	pp	229533.V6R283
229533.I1RQ31	pp	229533.I1RRZ0
229533.I1RQ31	pp	229533.I1RRT2
229533.I1RQ31	pp	229533.I1RQS5
229533.I1RQ31	pp	229533.Q4HW67
229533.I1RQ31	pp	229533.I1S1B6
229533.I1RQ31	pp	229533.I1S2C0
229533.I1RQ31	pp	229533.Q4I830
229533.I1RQ31	pp	229533.I1S558
229533.I1RQ31	pp	229533.I1S2M6
229533.I1RQ31	pp	229533.I1RUG3
229533.I1RQ31	pp	229533.I1RSK1
229533.I1RQ31	pp	229533.Q4IQW0
229533.I1RQ31	pp	229533.I1S855
229533.I1RQ31	pp	229533.I1RSX1
229533.I1RQ31	pp	229533.I1S274
229533.I1RQ31	pp	229533.Q4IN63
229533.I1RQ31	pp	229533.I1RSV2
229533.I1RQ31	pp	229533.I1S1U7
229533.I1RQ31	pp	229533.I1RWF7
229533.I1RQ31	pp	229533.Q4I327
229533.I1RQ31	pp	229533.I1RRP3
229533.I1RQ31	pp	229533.I1RRJ8
229533.I1RQ31	pp	229533.I1RSI6
229533.I1RQ31	pp	229533.V6RGY3
229533.I1RQ31	pp	229533.V6RGY0
229533.I1RQ31	pp	229533.I1S0F6
229533.I1RQ31	pp	229533.I1RSD8
229533.I1RQ31	pp	229533.I1RS30
229533.I1RQ31	pp	229533.I1RQE7
229533.I1RQ31	pp	229533.I1RRV1
229533.I1RQ31	pp	229533.I1S2E8
229533.I1RQ31	pp	229533.I1RRQ3
229533.I1RQ31	pp	229533.I1SA33
229533.I1RQ31	pp	229533.V6RGN5
229533.I1RQ31	pp	229533.Q4HZ42
229533.I1RQ31	pp	229533.I1RS47
229533.I1RQ31	pp	229533.I1RSS4
229533.I1RQ31	pp	229533.I1S1X9
229533.I1RQ31	pp	229533.I1RW46
229533.I1RQ31	pp	229533.Q4IEV5
229533.I1RQ31	pp	229533.I1S060
229533.I1RQ31	pp	229533.I1RQ65
229533.I1RQ31	pp	229533.I1S0J1
229533.I1RQ31	pp	229533.I1S247
229533.I1RQ31	pp	229533.I1RRI2
229533.I1RQ31	pp	229533.I1S1J6
229533.I1RQ31	pp	229533.I1RWD3
229533.I1RQ31	pp	229533.Q4HZ68
229533.I1RQ31	pp	229533.I1RS17
229533.I1RQ31	pp	229533.I1S296
229533.I1RQ31	pp	229533.I1RZW8
229533.I1RQ31	pp	229533.Q4I7K4
229533.I1RQ31	pp	229533.V6RIV9
229533.I1RQ31	pp	229533.Q4HZK7
229533.I1RQ31	pp	229533.I1RS64
229533.I1RQ31	pp	229533.I1S4T3
229533.I1RQ31	pp	229533.V6R057
229533.I1RQ31	pp	229533.I1RRR7
229533.I1RQ31	pp	229533.I1RQ72
229533.I1RQ31	pp	229533.I1S8R3
229533.I1RAQ0	pp	229533.I1RRQ9
229533.I1RKF0	pp	229533.V6RKY7
229533.I1RKF0	pp	229533.I1RRJ7
229533.A0A098DZS4	pp	229533.I1RW54
229533.A0A098DZS4	pp	229533.I1RL81
229533.A0A098DZS4	pp	229533.I1RCU2
229533.A0A098DZS4	pp	229533.I1RY16
229533.A0A098DZS4	pp	229533.I1RNM7
229533.A0A098DZS4	pp	229533.I1S8F8
229533.A0A098DZS4	pp	229533.I1RI11
229533.A0A098DZS4	pp	229533.I1S694
229533.A0A098DZS4	pp	229533.I1RZA8
229533.A0A098DZS4	pp	229533.I1RYC8
229533.A0A098DZS4	pp	229533.A0A1C3YHG7
229533.A0A098DZS4	pp	229533.A0A0E0SH57
229533.A0A098DZS4	pp	229533.I1RYM5
229533.A0A098DZS4	pp	229533.I1RST9
229533.A0A098DZS4	pp	229533.I1RG33
229533.A0A098DZS4	pp	229533.I1RYA0
229533.A0A098DZS4	pp	229533.I1RF85
229533.A0A0E0S972	pp	229533.A0A1C3YI65
229533.A0A0E0S972	pp	229533.I1RRE2
229533.A0A0E0S972	pp	229533.I1RCM9
229533.A0A0E0S972	pp	229533.A0A1C3YKH1
229533.A0A1C3YLP7	pp	229533.I1RKF0
229533.A0A1C3YLP7	pp	229533.I1RRJ7
229533.I1RW61	pp	229533.I1RWR7
229533.I1RW61	pp	229533.I1RZF6
229533.I1RW61	pp	229533.I1RY63
229533.I1RW61	pp	229533.V6R227
229533.I1RW61	pp	229533.I1S217
229533.I1RW61	pp	229533.V6RCZ8
229533.I1RW61	pp	229533.V6RCG5
229533.I1RW61	pp	229533.I1RW71
229533.I1RW61	pp	229533.V6QYF0
229533.I1RW61	pp	229533.I1S0L3
229533.I1RW61	pp	229533.I1RZM8
229533.I1RW61	pp	229533.Q4IFI0
229533.I1RW61	pp	229533.I1RZZ9
229533.I1RW61	pp	229533.I1RWD4
229533.I1RW61	pp	229533.I1S5B0
229533.I1RW61	pp	229533.I1RXD7
229533.I1RW61	pp	229533.I1S0F1
229533.I1RW61	pp	229533.I1RYJ6
229533.I1RW61	pp	229533.I1S5R1
229533.I1RW61	pp	229533.V6QW22
229533.I1RW61	pp	229533.Q4HXF6
229533.I1RW61	pp	229533.I1S4S7
229533.I1RW61	pp	229533.I1S2M6
229533.I1RW61	pp	229533.V6R283
229533.I1RW61	pp	229533.V6RIV9
229533.I1RW61	pp	229533.Q4IPH4
229533.I1RW61	pp	229533.I1RWK3
229533.I1RW61	pp	229533.I1S2E8
229533.I1RW61	pp	229533.Q4HXF0
229533.I1RW61	pp	229533.I1RWS4
229533.I1RW61	pp	229533.V6RGN5
229533.I1RW61	pp	229533.Q4IR18
229533.I1RW61	pp	229533.I1S2C0
229533.I1RW61	pp	229533.I1RZB2
229533.I1RW61	pp	229533.I1RZW8
229533.I1RW61	pp	229533.I1RZS6
229533.A0A098D6S5	pp	229533.I1RUQ2
229533.A0A098D6S5	pp	229533.A0A098DVS9
229533.A0A098D6S5	pp	229533.I1RWD4
229533.A0A098D6S5	pp	229533.A0A0E0S7B3
229533.A0A098D6S5	pp	229533.I1RT80
229533.A0A098D6S5	pp	229533.I1RNV6
229533.A0A098D6S5	pp	229533.I1RDA0
229533.A0A098D6S5	pp	229533.V6QYF0
229533.A0A098D6S5	pp	229533.I1RQ31
229533.A0A098D6S5	pp	229533.I1RC82
229533.A0A098D6S5	pp	229533.I1RRT2
229533.A0A098D6S5	pp	229533.I1RS47
229533.A0A098D6S5	pp	229533.I1RRJ8
229533.A0A098D6S5	pp	229533.I1RFS3
229533.A0A098D6S5	pp	229533.I1RAN5
229533.A0A098D6S5	pp	229533.I1RRI2
229533.A0A1C3YMF2	pp	229533.I1S1D3
229533.A0A1C3YMF2	pp	229533.I1RMP0
229533.I1S4Q7	pp	229533.I1S8W6
229533.A0A098DY67	pp	229533.I1RWT1
229533.A0A098DY67	pp	229533.A0A0E0SMM4
229533.A0A098DY67	pp	229533.A0A1C3YI23
229533.A0A098DY67	pp	229533.A0A0E0S495
229533.A0A098DY67	pp	229533.I1RCB7
229533.A0A098DY67	pp	229533.I1R9R7
229533.A0A098DY67	pp	229533.I1RBC7
229533.A0A098DY67	pp	229533.A0A1C3YJR3
229533.A0A098DY67	pp	229533.I1RRV5
229533.A0A098DY67	pp	229533.I1RE14
229533.A0A098DY67	pp	229533.A0A1C3YII4
229533.A0A098DY67	pp	229533.I1RMT6
229533.A0A098DY67	pp	229533.Q4IPC8
229533.A0A098DY67	pp	229533.I1RUY5
229533.A0A098DY67	pp	229533.I1S5Z2
229533.A0A098DY67	pp	229533.I1RG11
229533.A0A098DY67	pp	229533.Q4IPA4
229533.A0A098DY67	pp	229533.A0A1C3YIU5
229533.A0A098DY67	pp	229533.A0A0E0SEI2
229533.A0A098DY67	pp	229533.I1S999
229533.A0A098DY67	pp	229533.I1RA38
229533.A0A098DY67	pp	229533.I1RDU0
229533.A0A098DY67	pp	229533.V6QUE6
229533.A0A098DY67	pp	229533.Q4IPN9
229533.A0A098DY67	pp	229533.I1S214
229533.A0A098DY67	pp	229533.Q4I5W5
229533.A0A098DY67	pp	229533.I1RC24
229533.A0A098DY67	pp	229533.I1RZB5
229533.A0A098DY67	pp	229533.Q4I5I4
229533.A0A098DY67	pp	229533.A0A0E0RTC6
229533.A0A098DY67	pp	229533.A0A1C3YMU9
229533.A0A098DY67	pp	229533.I1RJL2
229533.A0A098DY67	pp	229533.I1RW90
229533.A0A098DY67	pp	229533.I1RRV6
229533.A0A098DY67	pp	229533.I1RR25
229533.A0A098DY67	pp	229533.I1RK79
229533.A0A098DY67	pp	229533.I1RRT0
229533.A0A098DY67	pp	229533.A0A1C3YI81
229533.A0A098DY67	pp	229533.A0A1C3YIR8
229533.A0A098DY67	pp	229533.V6QWX8
229533.A0A098DY67	pp	229533.A0A1C3YHH7
229533.A0A098DY67	pp	229533.Q4IR09
229533.A0A098DY67	pp	229533.I1RCA8
229533.A0A098DY67	pp	229533.A0A1C3YMV0
229533.A0A098DY67	pp	229533.I1RPK5
229533.A0A098DY67	pp	229533.I1RRG3
229533.A0A098DY67	pp	229533.A0A1C3YIJ6
229533.I1RAP5	pp	229533.I1RZ25
229533.A0A0E0SA95	pp	229533.I1S3V2
229533.A0A0E0SA95	pp	229533.I1RYI6
229533.A0A0E0SA95	pp	229533.I1RA72
229533.A0A0E0SA95	pp	229533.A0A1C3YII7
229533.A0A0E0SA95	pp	229533.I1RIS3
229533.A0A0E0SA95	pp	229533.I1RN48
229533.A0A0E0SA95	pp	229533.I1RNE7
229533.I1RAP9	pp	229533.I1RMT5
229533.I1RYX5	pp	229533.I1SAZ0
229533.I1RYX5	pp	229533.V6RUT5
229533.I1RYX5	pp	229533.I1S0L8
229533.I1RYX5	pp	229533.I1S0P0
229533.I1RYX5	pp	229533.I1S422
229533.I1RYX5	pp	229533.Q4ICG5
229533.I1RYX5	pp	229533.I1S2P3
229533.I1RYX5	pp	229533.V6R3J1
229533.I1RYX5	pp	229533.I1S0B0
229533.I1RYX5	pp	229533.I1S2B9
229533.I1RYX5	pp	229533.I1S8F8
229533.I1RYX5	pp	229533.I1S1Y9
229533.I1RYX5	pp	229533.I1S7W5
229533.I1RYX5	pp	229533.I1SAK7
229533.I1RYX5	pp	229533.V6RJP8
229533.I1RYX5	pp	229533.I1S7C4
229533.I1RYX5	pp	229533.I1S9G7
229533.I1RYX5	pp	229533.I1S1W3
229533.I1RYX5	pp	229533.I1S887
229533.I1RRH8	pp	229533.V6R227
229533.I1RRH8	pp	229533.I1RSM3
229533.I1RRH8	pp	229533.I1RWD4
229533.I1RRH8	pp	229533.I1RTF4
229533.I1RRH8	pp	229533.I1S4Q7
229533.I1RRH8	pp	229533.Q4IR18
229533.I1RRH8	pp	229533.I1RZ18
229533.I1RRH8	pp	229533.I1RRT2
229533.I1RRH8	pp	229533.I1RSL8
229533.I1RG12	pp	229533.I1RSZ7
229533.I1RG12	pp	229533.I1S2B9
229533.I1RG12	pp	229533.I1RS90
229533.I1RG12	pp	229533.I1RWP9
229533.I1RG12	pp	229533.I1RY12
229533.I1RG12	pp	229533.I1RWB0
229533.I1RG12	pp	229533.I1RWC9
229533.I1RG12	pp	229533.I1RYX5
229533.I1RG12	pp	229533.I1RTG9
229533.I1RG12	pp	229533.I1RN72
229533.I1RG12	pp	229533.I1RPR9
229533.I1RG12	pp	229533.I1S7W5
229533.I1RG12	pp	229533.I1RMV0
229533.I1RG12	pp	229533.Q4I0K3
229533.I1RG12	pp	229533.I1RLP1
229533.I1RPV3	pp	229533.V6RRH2
229533.I1RPV3	pp	229533.I1S0J1
229533.I1RPV3	pp	229533.I1RXC4
229533.I1RPV3	pp	229533.I1RQ33
229533.I1RPV3	pp	229533.Q4I624
229533.I1RPV3	pp	229533.I1RS18
229533.I1RPV3	pp	229533.I1RQE7
229533.I1RPV3	pp	229533.I1RRI2
229533.I1RPV3	pp	229533.Q4IJK2
229533.I1RPV3	pp	229533.I1RZV3
229533.I1RPV3	pp	229533.I1S1W3
229533.I1RPV3	pp	229533.I1RVX0
229533.I1RPV3	pp	229533.I1RT03
229533.I1RPV3	pp	229533.I1S1W9
229533.I1RPV3	pp	229533.I1S1C7
229533.I1RPV3	pp	229533.I1RQ85
229533.I1RPV3	pp	229533.I1RXR1
229533.I1RPV3	pp	229533.I1RYW3
229533.I1RPV3	pp	229533.I1RUG3
229533.I1RPV3	pp	229533.I1S437
229533.I1RPV3	pp	229533.I1RZZ9
229533.I1RPV3	pp	229533.I1RSQ4
229533.I1RPV3	pp	229533.I1RXF0
229533.I1RPV3	pp	229533.I1RZM8
229533.I1RPV3	pp	229533.I1RWI5
229533.I1RPV3	pp	229533.I1RZK5
229533.I1RPV3	pp	229533.V6RMW6
229533.I1RPV3	pp	229533.I1S887
229533.I1RPV3	pp	229533.I1RXC2
229533.I1RPV3	pp	229533.I1RWR7
229533.I1RPV3	pp	229533.I1RZ39
229533.I1RPV3	pp	229533.V6R042
229533.I1RPV3	pp	229533.I1RRY9
229533.I1RPV3	pp	229533.I1RRM3
229533.I1RPV3	pp	229533.I1RXU9
229533.I1RPV3	pp	229533.I1RRT8
229533.I1RPV3	pp	229533.I1RSQ3
229533.I1RPV3	pp	229533.I1S4S4
229533.I1RPV3	pp	229533.I1S5R1
229533.I1RPV3	pp	229533.I1RRX5
229533.I1RPV3	pp	229533.V6RCZ8
229533.I1RPV3	pp	229533.I1RSQ7
229533.I1RPV3	pp	229533.V6QUE6
229533.I1RPV3	pp	229533.I1S9Y1
229533.I1RPV3	pp	229533.I1RRI1
229533.I1RPV3	pp	229533.I1S5B0
229533.I1RPV3	pp	229533.I1S4S7
229533.I1RPV3	pp	229533.I1RTD5
229533.I1RPV3	pp	229533.I1RXD6
229533.I1RPV3	pp	229533.I1S0L4
229533.I1RPV3	pp	229533.I1S2H4
229533.I1RPV3	pp	229533.I1RR24
229533.I1RPV3	pp	229533.I1RT40
229533.I1RPV3	pp	229533.I1S5R6
229533.I1RPV3	pp	229533.I1RQD2
229533.I1RPV3	pp	229533.V6RUT5
229533.I1RPV3	pp	229533.I1RTA1
229533.I1RPV3	pp	229533.I1RSZ7
229533.I1RPV3	pp	229533.I1S438
229533.I1RPV3	pp	229533.I1RRG3
229533.I1RPV3	pp	229533.I1RVZ2
229533.I1RPV3	pp	229533.I1S2B8
229533.I1RPV3	pp	229533.I1RXD7
229533.I1RPV3	pp	229533.I1S277
229533.I1RPV3	pp	229533.I1RYR0
229533.I1RPV3	pp	229533.I1RX46
229533.I1RPV3	pp	229533.V6R3J1
229533.I1RPV3	pp	229533.I1RYI5
229533.I1RPV3	pp	229533.V6RTJ8
229533.I1RGP5	pp	229533.I1S6P5
229533.I1RGP5	pp	229533.I1S202
229533.I1RGP5	pp	229533.V6RV57
229533.I1RGP5	pp	229533.I1RZA7
229533.A0A0E0SPS2	pp	229533.I1S887
229533.A0A0E0SPS2	pp	229533.I1RZK5
229533.A0A0E0SPS2	pp	229533.I1RAM9
229533.A0A0E0SPS2	pp	229533.A0A1C3YHX6
229533.A0A0E0SPS2	pp	229533.I1RPR9
229533.A0A0E0SPS2	pp	229533.I1S9G7
229533.A0A0E0SPS2	pp	229533.I1RRY9
229533.A0A0E0SPS2	pp	229533.I1RWC9
229533.A0A0E0SPS2	pp	229533.I1RWB0
229533.A0A0E0SPS2	pp	229533.A0A1C3YKY6
229533.A0A0E0SPS2	pp	229533.A0A1C3YKV3
229533.A0A0E0SPS2	pp	229533.I1RS18
229533.A0A0E0SPS2	pp	229533.Q4IJK2
229533.A0A0E0SPS2	pp	229533.A0A1C3YK34
229533.A0A0E0SPS2	pp	229533.A0A1C3YKB0
229533.A0A0E0SPS2	pp	229533.I1S0K2
229533.A0A0E0SPS2	pp	229533.I1R9Z5
229533.A0A0E0SPS2	pp	229533.A0A1C3YJ83
229533.A0A0E0SPS2	pp	229533.I1REK8
229533.A0A0E0SPS2	pp	229533.I1RC49
229533.A0A0E0SPS2	pp	229533.A0A1C3YJW9
229533.A0A0E0SPS2	pp	229533.V6RCZ8
229533.A0A0E0SPS2	pp	229533.I1RJU3
229533.A0A0E0SPS2	pp	229533.I1RCR5
229533.A0A0E0SPS2	pp	229533.I1RFJ5
229533.A0A0E0SPS2	pp	229533.I1RMQ6
229533.A0A0E0SPS2	pp	229533.A0A1C3YLB0
229533.A0A0E0SPS2	pp	229533.I1RXF0
229533.A0A0E0SPS2	pp	229533.I1R9Y4
229533.A0A0E0SPS2	pp	229533.I1RBT1
229533.A0A0E0SPS2	pp	229533.A0A1C3YHX8
229533.A0A0E0SPS2	pp	229533.I1RZM8
229533.A0A0E0SPS2	pp	229533.I1RXR1
229533.A0A0E0SPS2	pp	229533.I1S5B0
229533.A0A0E0SPS2	pp	229533.I1RR24
229533.A0A0E0SPS2	pp	229533.I1RPA7
229533.A0A0E0SPS2	pp	229533.I1RVX0
229533.A0A0E0SPS2	pp	229533.I1S4S4
229533.A0A0E0SPS2	pp	229533.I1RT03
229533.A0A0E0SPS2	pp	229533.I1S1Y9
229533.A0A0E0SPS2	pp	229533.I1RB92
229533.A0A0E0SPS2	pp	229533.I1RN72
229533.A0A0E0SPS2	pp	229533.I1RFL4
229533.A0A0E0SPS2	pp	229533.A0A1C3YK13
229533.A0A0E0SPS2	pp	229533.I1S4S7
229533.A0A0E0SPS2	pp	229533.V6QUE6
229533.A0A0E0SPS2	pp	229533.I1S0R8
229533.A0A0E0SPS2	pp	229533.I1RAI4
229533.A0A0E0SPS2	pp	229533.I1RPA4
229533.A0A0E0SPS2	pp	229533.I1RRX5
229533.A0A0E0SPS2	pp	229533.I1RQE7
229533.A0A0E0SPS2	pp	229533.I1RCH5
229533.A0A0E0SPS2	pp	229533.I1RSQ7
229533.A0A0E0SPS2	pp	229533.I1RS90
229533.A0A0E0SPS2	pp	229533.I1S2B9
229533.A0A0E0SPS2	pp	229533.Q4I624
229533.A0A0E0SPS2	pp	229533.I1RTG6
229533.A0A0E0SPS2	pp	229533.I1RYH7
229533.A0A0E0SPS2	pp	229533.A0A1C3YLH7
229533.A0A0E0SPS2	pp	229533.I1RBD5
229533.A0A0E0SPS2	pp	229533.I1RA70
229533.A0A0E0SPS2	pp	229533.I1RCK9
229533.A0A0E0SPS2	pp	229533.I1RA85
229533.A0A0E0SPS2	pp	229533.I1RAE4
229533.A0A0E0SPS2	pp	229533.I1RD22
229533.A0A0E0SPS2	pp	229533.I1RYW3
229533.A0A0E0SPS2	pp	229533.I1S147
229533.A0A0E0SPS2	pp	229533.A0A1C3YJD4
229533.A0A0E0SPS2	pp	229533.I1RD52
229533.A0A0E0SPS2	pp	229533.A0A1C3YIP5
229533.A0A0E0SPS2	pp	229533.A0A1C3YI04
229533.A0A0E0SPS2	pp	229533.I1S0P0
229533.A0A0E0SPS2	pp	229533.I1S1C7
229533.A0A0E0SPS2	pp	229533.I1RXD7
229533.A0A0E0SPS2	pp	229533.I1S277
229533.A0A0E0SPS2	pp	229533.I1RXU9
229533.A0A0E0SPS2	pp	229533.I1RFI4
229533.A0A0E0SPS2	pp	229533.I1RAW0
229533.A0A0E0SPS2	pp	229533.I1RA52
229533.A0A0E0SPS2	pp	229533.I1RAW3
229533.A0A0E0SPS2	pp	229533.I1RLP1
229533.A0A0E0SPS2	pp	229533.I1RJV3
229533.A0A0E0SPS2	pp	229533.V6RUT5
229533.A0A0E0SPS2	pp	229533.I1RYX5
229533.A0A0E0SPS2	pp	229533.I1RG12
229533.A0A0E0SPS2	pp	229533.I1S2B8
229533.A0A0E0SPS2	pp	229533.I1RMV0
229533.A0A0E0SPS2	pp	229533.I1RAU9
229533.A0A0E0SPS2	pp	229533.A0A1C3YLC1
229533.A0A0E0SPS2	pp	229533.I1RAX6
229533.A0A0E0SPS2	pp	229533.A0A1C3YLB6
229533.A0A0E0SPS2	pp	229533.I1RA49
229533.A0A0E0SPS2	pp	229533.I1R9M0
229533.A0A0E0SPS2	pp	229533.I1RCG2
229533.A0A0E0SPS2	pp	229533.I1S0B0
229533.A0A0E0SPS2	pp	229533.I1RE01
229533.A0A0E0SPS2	pp	229533.I1RX46
229533.A0A0E0SPS2	pp	229533.I1RBY4
229533.A0A0E0SPS2	pp	229533.I1S0J1
229533.A0A0E0SPS2	pp	229533.I1RY92
229533.A0A0E0SPS2	pp	229533.A0A1C3YM82
229533.A0A0E0SPS2	pp	229533.I1RPP3
229533.A0A0E0SPS2	pp	229533.A0A1C3YJP4
229533.A0A0E0SPS2	pp	229533.I1RYI5
229533.A0A0E0SPS2	pp	229533.I1RZ39
229533.A0A0E0SPS2	pp	229533.A0A1C3YKM9
229533.A0A0E0SPS2	pp	229533.A0A1C3YIR8
229533.A0A0E0SPS2	pp	229533.I1RSQ4
229533.A0A0E0SPS2	pp	229533.Q4HZB8
229533.A0A0E0SPS2	pp	229533.I1RZZ9
229533.A0A0E0SPS2	pp	229533.I1S1F3
229533.A0A0E0SPS2	pp	229533.I1S1W3
229533.A0A0E0SPS2	pp	229533.I1RN67
229533.A0A0E0SPS2	pp	229533.I1RNG4
229533.A0A0E0SPS2	pp	229533.A0A1C3YI20
229533.A0A0E0SPS2	pp	229533.I1RC66
229533.A0A0E0SPS2	pp	229533.A0A1C3YIN0
229533.A0A0E0SPS2	pp	229533.I1S2H4
229533.A0A0E0SPS2	pp	229533.V6R042
229533.A0A0E0SPS2	pp	229533.I1RTG9
229533.A0A0E0SPS2	pp	229533.A0A1C3YM60
229533.A0A0E0SPS2	pp	229533.I1RT40
229533.A0A0E0SPS2	pp	229533.I1RSQ3
229533.A0A0E0SPS2	pp	229533.I1RCR8
229533.A0A0E0SPS2	pp	229533.I1RTD5
229533.A0A0E0SPS2	pp	229533.I1S0L4
229533.A0A0E0SPS2	pp	229533.I1RA11
229533.A0A0E0SPS2	pp	229533.I1S5R1
229533.A0A0E0SPS2	pp	229533.I1RBA6
229533.A0A0E0SPS2	pp	229533.I1RGA4
229533.A0A0E0SPS2	pp	229533.I1S0L8
229533.A0A0E0SPS2	pp	229533.I1RUG3
229533.A0A0E0SPS2	pp	229533.A0A1C3YLK8
229533.A0A0E0SPS2	pp	229533.V6R3J1
229533.A0A0E0SPS2	pp	229533.A0A1C3YI53
229533.A0A0E0SPS2	pp	229533.I1RFT1
229533.A0A0E0SPS2	pp	229533.I1RNC1
229533.A0A0E0SPS2	pp	229533.A0A0E0SPV0
229533.A0A098DZQ8	pp	229533.I1RTB7
229533.A0A098DZQ8	pp	229533.A0A0E0S972
229533.A0A098DZQ8	pp	229533.I1RH68
229533.A0A098DZQ8	pp	229533.I1S0S6
229533.A0A098DZQ8	pp	229533.I1RX09
229533.A0A098DZQ8	pp	229533.I1S4Q7
229533.A0A098DZQ8	pp	229533.I1RRH8
229533.A0A098DZQ8	pp	229533.I1RS64
229533.A0A098DZQ8	pp	229533.P0C431
229533.A0A098DZQ8	pp	229533.I1RQN9
229533.I1RC49	pp	229533.V6R3J1
229533.I1RC49	pp	229533.I1S0L8
229533.I1RC49	pp	229533.Q4I7L0
229533.I1RC49	pp	229533.I1RJV7
229533.I1RC49	pp	229533.I1RLP1
229533.I1RC49	pp	229533.I1RY40
229533.I1RC49	pp	229533.I1RPA7
229533.I1RC49	pp	229533.I1RD52
229533.I1RC49	pp	229533.I1RMV0
229533.I1RC49	pp	229533.I1RTG9
229533.I1RC49	pp	229533.I1RN72
229533.I1RC49	pp	229533.I1RRX5
229533.I1RC49	pp	229533.I1S7W5
229533.I1RC49	pp	229533.I1RYX5
229533.I1RC49	pp	229533.I1RME4
229533.I1RC49	pp	229533.I1RCK9
229533.I1RC49	pp	229533.I1RQE7
229533.I1RC49	pp	229533.I1RQ49
229533.I1RC49	pp	229533.I1RS90
229533.I1RC49	pp	229533.I1RWC9
229533.I1RC49	pp	229533.I1S0B0
229533.I1RC49	pp	229533.I1RPR9
229533.I1RC49	pp	229533.I1RG12
229533.I1RC49	pp	229533.I1S2B9
229533.I1RC49	pp	229533.I1S1Y9
229533.I1RC49	pp	229533.I1RWB0
229533.I1RC49	pp	229533.I1RPU5
229533.I1RSA5	pp	229533.I1RZX3
229533.I1RSA5	pp	229533.I1RT03
229533.I1RSA5	pp	229533.I1RVX0
229533.I1RSA5	pp	229533.I1S2C4
229533.I1RSA5	pp	229533.I1S6V0
229533.I1RSA5	pp	229533.I1RUF7
229533.I1RSA5	pp	229533.I1S1C7
229533.I1RSA5	pp	229533.I1S0F8
229533.I1RSA5	pp	229533.I1S9Z4
229533.I1RSA5	pp	229533.I1S2B8
229533.I1RSA5	pp	229533.I1RVQ3
229533.I1RSA5	pp	229533.I1RZ56
229533.I1RSA5	pp	229533.I1RSF1
229533.I1RSA5	pp	229533.I1S064
229533.I1RSA5	pp	229533.I1RZV3
229533.I1RSA5	pp	229533.V6RCJ5
229533.I1RSA5	pp	229533.I1S1W9
229533.I1RSA5	pp	229533.I1S5R6
229533.I1RSA5	pp	229533.I1S694
229533.I1RSA5	pp	229533.I1RVF8
229533.I1RSA5	pp	229533.I1RZ39
229533.I1RSA5	pp	229533.I1RY35
229533.I1RSA5	pp	229533.I1S3G4
229533.I1RSA5	pp	229533.I1SAT2
229533.I1RSA5	pp	229533.I1RVZ2
229533.I1RSA5	pp	229533.I1RYI5
229533.I1RSA5	pp	229533.I1RSZ7
229533.I1RSA5	pp	229533.I1RZ38
229533.I1RSA5	pp	229533.I1SAB4
229533.I1RSA5	pp	229533.I1S968
229533.I1RSA5	pp	229533.I1S5R1
229533.I1RSA5	pp	229533.I1RZA8
229533.I1RSA5	pp	229533.I1S0F7
229533.I1RSA5	pp	229533.I1RXC2
229533.I1RSA5	pp	229533.I1RTA1
229533.I1RSA5	pp	229533.I1RUQ3
229533.I1RSA5	pp	229533.I1RTD5
229533.I1RSA5	pp	229533.I1RT40
229533.I1RSA5	pp	229533.I1S0W4
229533.I1RSA5	pp	229533.I1S0A5
229533.I1RSA5	pp	229533.I1RZ25
229533.I1RSA5	pp	229533.I1RSX0
229533.I1RSA5	pp	229533.I1S2F7
229533.I1RSA5	pp	229533.V6RWB3
229533.I1RSA5	pp	229533.I1RZM8
229533.I1RSA5	pp	229533.Q4IJK2
229533.I1RSA5	pp	229533.Q4HVQ9
229533.I1RSA5	pp	229533.I1RW55
229533.I1RSA5	pp	229533.I1S659
229533.I1RSA5	pp	229533.I1RUY5
229533.I1RSA5	pp	229533.I1S4I7
229533.I1RSA5	pp	229533.I1S8D3
229533.I1RSA5	pp	229533.I1RWM4
229533.I1RSA5	pp	229533.I1RWR7
229533.I1RSA5	pp	229533.I1RY81
229533.I1RSA5	pp	229533.I1S3T6
229533.I1RSA5	pp	229533.I1RST9
229533.I1RSA5	pp	229533.I1RZK5
229533.I1RSA5	pp	229533.I1S1B2
229533.I1RSA5	pp	229533.I1S267
229533.I1RSA5	pp	229533.V6R9Z0
229533.I1RSA5	pp	229533.I1RXC4
229533.I1RSA5	pp	229533.I1S210
229533.I1RSA5	pp	229533.I1RW54
229533.I1RSA5	pp	229533.I1S821
229533.I1RSA5	pp	229533.V6R5T7
229533.I1RSA5	pp	229533.I1S1W8
229533.I1RSA5	pp	229533.I1S9I5
229533.I1RSA5	pp	229533.I1RYP5
229533.I1RSA5	pp	229533.I1RY16
229533.I1RSA5	pp	229533.V6RCZ8
229533.I1RSA5	pp	229533.I1S5D0
229533.I1RSA5	pp	229533.I1RX46
229533.I1RSA5	pp	229533.V6RCC0
229533.I1RSA5	pp	229533.I1RWL3
229533.I1RSA5	pp	229533.I1S094
229533.I1RSA5	pp	229533.I1S6H3
229533.I1RSA5	pp	229533.I1S223
229533.I1RSA5	pp	229533.I1RY86
229533.I1RSA5	pp	229533.I1S048
229533.I1RSA5	pp	229533.I1S969
229533.I1RSA5	pp	229533.I1S999
229533.I1RSA5	pp	229533.I1RXD6
229533.I1RSA5	pp	229533.I1S4S7
229533.I1RSA5	pp	229533.I1RXD7
229533.I1RSA5	pp	229533.I1RYU6
229533.I1RSA5	pp	229533.I1RX95
229533.I1RSA5	pp	229533.I1RTB3
229533.I1RX68	pp	229533.I1S559
229533.I1RX68	pp	229533.Q4IPI4
229533.I1RX68	pp	229533.I1RZD6
229533.I1RX68	pp	229533.I1RXS3
229533.I1RX68	pp	229533.I1S0Z3
229533.I1RX68	pp	229533.V6RR76
229533.I1RX68	pp	229533.I1S270
229533.I1RX68	pp	229533.Q4INI2
229533.I1S0F7	pp	229533.I1S4S7
229533.I1S0F7	pp	229533.I1S5R6
229533.I1S0F7	pp	229533.I1S1W9
229533.I1S0F7	pp	229533.I1S5R1
229533.I1S0F7	pp	229533.I1S2B8
229533.I1S0F7	pp	229533.V6RMW6
229533.I1RWC9	pp	229533.I1RY40
229533.I1RWC9	pp	229533.I1RZV4
229533.I1RWC9	pp	229533.I1S095
229533.I1RWC9	pp	229533.I1RXR1
229533.I1RWC9	pp	229533.I1S0B0
229533.I1RWC9	pp	229533.V6RUT5
229533.I1RWC9	pp	229533.Q4I2J8
229533.I1RWC9	pp	229533.I1RXU9
229533.I1RWC9	pp	229533.I1RYX5
229533.I1RWC9	pp	229533.I1S0K2
229533.I1RWC9	pp	229533.I1RZD9
229533.I1RWC9	pp	229533.I1S9V9
229533.I1RWC9	pp	229533.I1S4P6
229533.I1RWC9	pp	229533.I1S1W3
229533.I1RWC9	pp	229533.I1RWN8
229533.I1RWC9	pp	229533.I1S9G7
229533.I1RWC9	pp	229533.I1S7W5
229533.I1RWC9	pp	229533.I1S887
229533.I1RWC9	pp	229533.V6R3J1
229533.I1RWC9	pp	229533.I1S1Y9
229533.I1RWC9	pp	229533.I1S2B9
229533.I1RCG2	pp	229533.I1RPR9
229533.I1RCG2	pp	229533.I1RLP1
229533.I1RCG2	pp	229533.I1RWB0
229533.I1RCG2	pp	229533.I1RMV0
229533.I1RCG2	pp	229533.I1S7W5
229533.I1RCG2	pp	229533.I1S2B9
229533.I1RCG2	pp	229533.I1RYX5
229533.I1S559	pp	229533.Q4INI2
229533.I1S559	pp	229533.Q4IPI4
229533.I1S559	pp	229533.Q4ICG5
229533.I1S559	pp	229533.V6RR76
229533.I1S559	pp	229533.Q4HZE0
229533.I1S559	pp	229533.I1S8E0
229533.I1S559	pp	229533.I1S8X0
229533.I1RCK9	pp	229533.I1RS90
229533.I1RCK9	pp	229533.I1S1W3
229533.I1RCK9	pp	229533.I1S1Y9
229533.I1RCK9	pp	229533.I1S2B9
229533.I1RCK9	pp	229533.I1RY40
229533.I1RCK9	pp	229533.I1RKJ2
229533.I1RCK9	pp	229533.I1RLP1
229533.I1RCK9	pp	229533.I1RJV7
229533.I1RCK9	pp	229533.I1RPS0
229533.I1RCK9	pp	229533.I1RQ82
229533.I1RCK9	pp	229533.I1S0L8
229533.I1RCK9	pp	229533.V6RUT5
229533.I1RCK9	pp	229533.I1RWC9
229533.I1RCK9	pp	229533.I1RJH8
229533.I1RCK9	pp	229533.I1S9G7
229533.I1RCK9	pp	229533.I1RPR9
229533.I1RCK9	pp	229533.V6R3J1
229533.I1RCK9	pp	229533.I1RG12
229533.I1RCK9	pp	229533.I1RRX5
229533.I1RCK9	pp	229533.I1RWB0
229533.I1RCK9	pp	229533.I1RZD9
229533.I1RCK9	pp	229533.I1RMV0
229533.I1RCK9	pp	229533.I1S095
229533.I1RCK9	pp	229533.I1RYX5
229533.I1RCK9	pp	229533.I1RYM3
229533.I1RCK9	pp	229533.I1RZV4
229533.I1RCK9	pp	229533.I1RPA7
229533.I1RCK9	pp	229533.I1S0B0
229533.I1RCK9	pp	229533.I1S7W5
229533.I1RCK9	pp	229533.I1RTG9
229533.I1RCK9	pp	229533.I1RZD1
229533.I1RCK9	pp	229533.Q4IJW4
229533.I1RCK9	pp	229533.I1RWG1
229533.I1RCK9	pp	229533.I1RSB0
229533.I1RCK9	pp	229533.I1RN72
229533.I1RCK9	pp	229533.I1RJH7
229533.I1RUQ1	pp	229533.I1RZF5
229533.I1RUQ1	pp	229533.I1RYI1
229533.I1RUQ1	pp	229533.I1S438
229533.I1RUQ1	pp	229533.I1S437
229533.I1RUQ1	pp	229533.I1RYR0
229533.I1RUQ1	pp	229533.I1S1D3
229533.I1RUQ1	pp	229533.Q4I0J6
229533.I1RK57	pp	229533.I1RWX5
229533.I1RBA6	pp	229533.I1RTG9
229533.I1RBA6	pp	229533.I1S0B0
229533.I1RBA6	pp	229533.I1RMF2
229533.I1RBA6	pp	229533.I1RYX5
229533.I1RBA6	pp	229533.I1RJ35
229533.I1RBA6	pp	229533.I1S1W3
229533.I1RBA6	pp	229533.I1S0L8
229533.I1RBA6	pp	229533.I1S2P3
229533.I1RBA6	pp	229533.I1S2B9
229533.I1RBA6	pp	229533.I1RPS0
229533.I1RBA6	pp	229533.I1RS90
229533.I1RBA6	pp	229533.I1RMV0
229533.I1RBA6	pp	229533.I1S7C4
229533.I1RBA6	pp	229533.I1RYU1
229533.I1RBA6	pp	229533.I1RCG2
229533.I1RBA6	pp	229533.I1RND8
229533.I1RBA6	pp	229533.I1RCK9
229533.I1RBA6	pp	229533.I1S7W5
229533.I1RBA6	pp	229533.V6R3J1
229533.I1RBA6	pp	229533.I1S1Y9
229533.I1RBA6	pp	229533.I1RW84
229533.I1RBA6	pp	229533.I1RFY0
229533.I1RBA6	pp	229533.I1RG12
229533.I1RBA6	pp	229533.I1RWG1
229533.I1RBA6	pp	229533.I1RY40
229533.I1RBA6	pp	229533.V6RIV7
229533.I1RBA6	pp	229533.I1RYM3
229533.I1RBA6	pp	229533.I1RMD6
229533.I1RBA6	pp	229533.I1S999
229533.I1RBA6	pp	229533.I1RFK0
229533.I1RBA6	pp	229533.I1RCT0
229533.I1RBA6	pp	229533.I1RP86
229533.I1RBA6	pp	229533.I1S053
229533.I1RBA6	pp	229533.I1RC49
229533.I1RBA6	pp	229533.I1S8S9
229533.I1RBA6	pp	229533.I1SAZ0
229533.I1RBA6	pp	229533.I1S9G7
229533.I1RBA6	pp	229533.I1S422
229533.I1RBA6	pp	229533.I1RPR9
229533.I1RBA6	pp	229533.I1RPA7
229533.I1RBA6	pp	229533.V6RUT5
229533.I1RBA6	pp	229533.I1RCU4
229533.I1RBA6	pp	229533.I1RH75
229533.I1RBA6	pp	229533.I1S1W5
229533.I1RBA6	pp	229533.I1RWB0
229533.I1RBA6	pp	229533.I1RWC9
229533.I1RBA6	pp	229533.I1RLP1
229533.I1RBA6	pp	229533.I1RN72
229533.I1RBA6	pp	229533.I1SAK7
229533.I1RBA6	pp	229533.I1RQ96
229533.I1RBA6	pp	229533.V6QXN0
229533.I1RBA6	pp	229533.I1RKJ2
229533.I1RBA6	pp	229533.I1S278
229533.I1RBA6	pp	229533.I1RCH4
229533.I1RB25	pp	229533.I1RXE5
229533.I1RB25	pp	229533.I1RZB5
229533.I1RB25	pp	229533.I1RQP3
229533.I1RB25	pp	229533.I1REN3
229533.I1RB25	pp	229533.Q4ICA8
229533.I1RB25	pp	229533.Q4I948
229533.I1RB25	pp	229533.I1RK95
229533.I1RB25	pp	229533.I1S0F0
229533.I1RB25	pp	229533.I1RC15
229533.I1RB25	pp	229533.I1RM67
229533.I1RB25	pp	229533.I1RNH1
229533.I1RB25	pp	229533.I1RWF3
229533.I1RB25	pp	229533.Q4IFH8
229533.I1RB25	pp	229533.I1RP96
229533.I1RB25	pp	229533.I1RFQ0
229533.I1RB25	pp	229533.I1RKB1
229533.I1RB25	pp	229533.Q4I7L0
229533.I1RB25	pp	229533.I1RYT8
229533.I1RB25	pp	229533.Q4HYB8
229533.I1RB25	pp	229533.I1RZX0
229533.I1RB25	pp	229533.I1RRF0
229533.I1RB25	pp	229533.I1RC24
229533.I1RB25	pp	229533.I1RB73
229533.I1RB25	pp	229533.I1S276
229533.I1RB25	pp	229533.I1RDH0
229533.I1RB25	pp	229533.I1RPM7
229533.I1RB25	pp	229533.Q4IL82
229533.I1RB25	pp	229533.I1RK71
229533.I1RB25	pp	229533.Q4IMD1
229533.I1RB25	pp	229533.I1RSG8
229533.I1RB25	pp	229533.V6RAC9
229533.I1RB25	pp	229533.Q4IPI4
229533.I1RB25	pp	229533.I1RK79
229533.I1RB25	pp	229533.I1RSZ3
229533.I1RB25	pp	229533.I1RCN2
229533.I1RB25	pp	229533.I1RS71
229533.I1RB25	pp	229533.I1RVY0
229533.I1RB25	pp	229533.I1RVL8
229533.I1RB25	pp	229533.I1RQP1
229533.I1RMV0	pp	229533.I1RRY9
229533.I1RMV0	pp	229533.I1RWC9
229533.I1RMV0	pp	229533.I1RWB0
229533.I1RMV0	pp	229533.I1S887
229533.I1RMV0	pp	229533.I1S9G7
229533.I1RMV0	pp	229533.I1RPP5
229533.I1RMV0	pp	229533.I1S0K2
229533.I1RMV0	pp	229533.I1RZK5
229533.I1RMV0	pp	229533.V6QUE6
229533.I1RMV0	pp	229533.I1S1Y9
229533.I1RMV0	pp	229533.Q4IJK2
229533.I1RMV0	pp	229533.I1RRX5
229533.I1RMV0	pp	229533.I1S5B0
229533.I1RMV0	pp	229533.I1RZM8
229533.I1RMV0	pp	229533.I1RXF0
229533.I1RMV0	pp	229533.I1RSQ7
229533.I1RMV0	pp	229533.I1RXU9
229533.I1RMV0	pp	229533.V6RCZ8
229533.I1RMV0	pp	229533.I1S4S7
229533.I1RMV0	pp	229533.I1RPS0
229533.I1RMV0	pp	229533.I1RUG3
229533.I1RMV0	pp	229533.I1RYW3
229533.I1RMV0	pp	229533.V6R042
229533.I1RMV0	pp	229533.I1RS18
229533.I1RMV0	pp	229533.I1S1C7
229533.I1RMV0	pp	229533.I1RYM3
229533.I1RMV0	pp	229533.I1RSQ3
229533.I1RMV0	pp	229533.I1S1W3
229533.I1RMV0	pp	229533.I1S4S4
229533.I1RMV0	pp	229533.I1S7W5
229533.I1RMV0	pp	229533.I1S0J1
229533.I1RMV0	pp	229533.I1RYH7
229533.I1RMV0	pp	229533.I1RR24
229533.I1RMV0	pp	229533.Q4I624
229533.I1RMV0	pp	229533.Q4HYC1
229533.I1RMV0	pp	229533.I1S5R1
229533.I1RMV0	pp	229533.I1RQE7
229533.I1RMV0	pp	229533.I1S0R8
229533.I1RMV0	pp	229533.I1SAK7
229533.I1RMV0	pp	229533.I1RPA7
229533.I1RMV0	pp	229533.I1RXR1
229533.I1RMV0	pp	229533.I1S0L4
229533.I1RMV0	pp	229533.I1RPA4
229533.I1RMV0	pp	229533.I1RX46
229533.I1RMV0	pp	229533.I1S2H4
229533.I1RMV0	pp	229533.I1RTG9
229533.I1RMV0	pp	229533.I1RXD7
229533.I1RMV0	pp	229533.I1RVX0
229533.I1RMV0	pp	229533.I1RZZ9
229533.I1RMV0	pp	229533.I1RSQ4
229533.I1RMV0	pp	229533.I1RT03
229533.I1RMV0	pp	229533.I1S147
229533.I1RMV0	pp	229533.V6RUT5
229533.I1RMV0	pp	229533.I1RS90
229533.I1RMV0	pp	229533.I1RZ39
229533.I1RMV0	pp	229533.I1S999
229533.I1RMV0	pp	229533.I1RTG6
229533.I1RMV0	pp	229533.I1RWG1
229533.I1RMV0	pp	229533.I1S0B0
229533.I1RMV0	pp	229533.I1RYX5
229533.I1RMV0	pp	229533.V6R3J1
229533.I1RMV0	pp	229533.I1S0L8
229533.I1RMV0	pp	229533.I1S277
229533.I1RMV0	pp	229533.I1S2B9
229533.I1RMV0	pp	229533.I1RT40
229533.I1RMV0	pp	229533.I1RTD5
229533.I1RMV0	pp	229533.I1RNC1
229533.I1RMV0	pp	229533.I1RNG4
229533.I1RMV0	pp	229533.I1RN67
229533.I1RMV0	pp	229533.I1RPP3
229533.I1RMV0	pp	229533.I1RYI5
229533.I1RMV0	pp	229533.I1S1F3
229533.I1RXS3	pp	229533.Q4INI2
229533.I1RXS3	pp	229533.I1RZD6
229533.I1RXS3	pp	229533.I1S0Z3
229533.I1RXS3	pp	229533.I1S270
229533.I1RXS3	pp	229533.Q4IPI4
229533.I1RXS3	pp	229533.I1S559
229533.I1RXS3	pp	229533.Q4HZE0
229533.I1RSG0	pp	229533.I1RZT1
229533.I1RSG0	pp	229533.I1S1W5
229533.I1RSG0	pp	229533.I1S267
229533.I1RSG0	pp	229533.I1S0M4
229533.I1RSG0	pp	229533.I1S969
229533.I1RSG0	pp	229533.I1RZX3
229533.I1RSG0	pp	229533.I1RZC3
229533.I1RSG0	pp	229533.V6RHX2
229533.I1RSG0	pp	229533.I1RZ95
229533.I1RSG0	pp	229533.I1S1D7
229533.I1RSG0	pp	229533.I1RY44
229533.I1RSG0	pp	229533.I1S224
229533.I1RSG0	pp	229533.I1S9T6
229533.I1RSG0	pp	229533.I1RST9
229533.I1RSG0	pp	229533.I1RYP5
229533.I1RSG0	pp	229533.I1RSP5
229533.I1RSG0	pp	229533.Q4IPX8
229533.I1RSG0	pp	229533.I1RTM8
229533.I1RSG0	pp	229533.I1RZ25
229533.I1RSG0	pp	229533.I1SAB4
229533.I1RSG0	pp	229533.I1RWC1
229533.I1RSG0	pp	229533.I1RSI3
229533.I1RSG0	pp	229533.I1S968
229533.I1RSG0	pp	229533.I1S2E9
229533.I1RSG0	pp	229533.I1RY32
229533.I1RAU9	pp	229533.I1S422
229533.I1RAU9	pp	229533.I1RXG2
229533.I1RAU9	pp	229533.I1RWG1
229533.I1RAU9	pp	229533.I1RNM7
229533.I1RAU9	pp	229533.I1RY40
229533.I1RAU9	pp	229533.I1RQ96
229533.I1RAU9	pp	229533.Q5I2J3
229533.I1RAU9	pp	229533.Q4HZS8
229533.I1RAU9	pp	229533.I1S9G7
229533.I1RAU9	pp	229533.I1RRX5
229533.I1RAU9	pp	229533.I1RCK9
229533.I1RAU9	pp	229533.I1RPA7
229533.I1RAU9	pp	229533.I1RWC9
229533.I1RAU9	pp	229533.I1RN72
229533.I1RAU9	pp	229533.I1RPR9
229533.I1RAU9	pp	229533.I1RWB0
229533.I1RAU9	pp	229533.I1RC49
229533.I1RAU9	pp	229533.I1RVX9
229533.I1RAU9	pp	229533.I1SAZ0
229533.I1RAU9	pp	229533.I1S1Y9
229533.I1RAU9	pp	229533.I1RXB5
229533.I1RAU9	pp	229533.I1RXF0
229533.I1RAU9	pp	229533.I1RCM5
229533.I1RAU9	pp	229533.I1RYL5
229533.I1RAU9	pp	229533.I1RP86
229533.I1RAU9	pp	229533.V6RUT5
229533.I1RAU9	pp	229533.I1RYX5
229533.I1RAU9	pp	229533.I1RLP1
229533.I1RAU9	pp	229533.I1S0B0
229533.I1RAU9	pp	229533.V6RXW9
229533.I1RAU9	pp	229533.I1S8F8
229533.I1RAU9	pp	229533.I1S4Z7
229533.I1RAU9	pp	229533.I1RCR5
229533.I1RAU9	pp	229533.I1RC29
229533.I1RAU9	pp	229533.I1RM26
229533.I1RAU9	pp	229533.I1RKJ2
229533.I1RAU9	pp	229533.I1RVR2
229533.I1RAU9	pp	229533.I1RYM3
229533.I1RAU9	pp	229533.I1RCT0
229533.I1RAU9	pp	229533.I1RFT1
229533.I1RAU9	pp	229533.I1RTG9
229533.I1RAU9	pp	229533.I1RJT5
229533.I1RAU9	pp	229533.I1RMJ3
229533.I1RAU9	pp	229533.I1RX72
229533.I1RAU9	pp	229533.I1S9V9
229533.I1RAU9	pp	229533.I1RKE7
229533.I1RAU9	pp	229533.I1RR95
229533.I1RAU9	pp	229533.I1RBA6
229533.I1RAU9	pp	229533.I1RBA4
229533.I1RAU9	pp	229533.I1RJT8
229533.I1RAU9	pp	229533.V6QX21
229533.I1RAU9	pp	229533.I1S0L8
229533.I1RAU9	pp	229533.I1RG12
229533.I1RAU9	pp	229533.I1RYW3
229533.I1RAU9	pp	229533.I1S2P3
229533.I1RAU9	pp	229533.I1RJ35
229533.I1RAU9	pp	229533.V6R3J1
229533.I1RAU9	pp	229533.I1RGB3
229533.I1RAU9	pp	229533.I1RB40
229533.I1RAU9	pp	229533.I1RN84
229533.I1RAU9	pp	229533.I1RMQ5
229533.I1RAU9	pp	229533.I1S1W3
229533.I1RAU9	pp	229533.I1RAV0
229533.I1RAU9	pp	229533.I1RMV0
229533.I1RAU9	pp	229533.I1S2B9
229533.I1RAU9	pp	229533.I1S7W5
229533.I1RAU9	pp	229533.I1RQ49
229533.I1RAU9	pp	229533.I1RS90
229533.I1RLE7	pp	229533.I1RN57
229533.I1RLE7	pp	229533.I1S2F2
229533.I1RLE7	pp	229533.I1RSJ4
229533.I1RLE7	pp	229533.I1RMX3
229533.I1RLE7	pp	229533.I1RSC7
229533.I1RLE7	pp	229533.I1S1D3
229533.I1RLE7	pp	229533.I1RSI4
229533.I1RLE7	pp	229533.I1RNE4
229533.I1RLE7	pp	229533.I1S1C8
229533.I1RLE7	pp	229533.Q4IQM6
229533.I1RLE7	pp	229533.I1RWM6
229533.I1RLE7	pp	229533.I1RMB7
229533.I1RLE7	pp	229533.I1RN55
229533.I1RLE7	pp	229533.I1RRK8
229533.I1RLE7	pp	229533.V6RLW4
229533.I1RS90	pp	229533.I1S5R1
229533.I1RS90	pp	229533.I1RTG9
229533.I1RS90	pp	229533.I1S1W3
229533.I1RS90	pp	229533.I1RUG3
229533.I1RS90	pp	229533.I1S7W5
229533.I1RS90	pp	229533.I1RYX5
229533.I1RS90	pp	229533.I1S0B0
229533.I1RS90	pp	229533.I1RXU9
229533.I1RS90	pp	229533.V6R3J1
229533.I1RS90	pp	229533.I1S2P3
229533.I1RS90	pp	229533.I1S0V7
229533.I1RS90	pp	229533.I1RWX5
229533.I1RS90	pp	229533.I1S0L8
229533.I1RS90	pp	229533.I1RYW3
229533.I1RS90	pp	229533.I1S2B9
229533.I1RS90	pp	229533.I1RXR1
229533.I1RS90	pp	229533.I1RTH6
229533.I1RS90	pp	229533.I1S422
229533.I1RS90	pp	229533.V6RTJ8
229533.I1RS90	pp	229533.I1RWB0
229533.I1RS90	pp	229533.V6RUT5
229533.I1RS90	pp	229533.I1RT41
229533.I1RS90	pp	229533.I1RWC9
229533.I1RS90	pp	229533.I1SAZ0
229533.I1RS90	pp	229533.I1S9G7
229533.I1RS90	pp	229533.V6RAN2
229533.I1RS90	pp	229533.I1S8S9
229533.I1RS90	pp	229533.I1S1Y9
229533.I1RS90	pp	229533.I1RW71
229533.I1RS90	pp	229533.I1S0V6
229533.I1RS90	pp	229533.I1RWG1
229533.I1RS90	pp	229533.I1S887
229533.I1RS90	pp	229533.I1S0Z3
229533.I1RS90	pp	229533.Q4IJK2
229533.I1RS90	pp	229533.I1RYM3
229533.A0A098DES8	pp	229533.I1RXS0
229533.A0A098DES8	pp	229533.I1S0K0
229533.A0A098DES8	pp	229533.I1RHZ5
229533.A0A098DES8	pp	229533.I1RC48
229533.A0A098DES8	pp	229533.I1RZC3
229533.A0A098DES8	pp	229533.I1S8R4
229533.A0A098DES8	pp	229533.I1RAX2
229533.A0A098DES8	pp	229533.I1RY32
229533.A0A098DES8	pp	229533.A0A1C3YKN4
229533.A0A098DES8	pp	229533.I1RJR8
229533.A0A098DES8	pp	229533.I1S267
229533.A0A098DES8	pp	229533.I1RSG0
229533.A0A098DES8	pp	229533.I1S3L2
229533.A0A098DES8	pp	229533.I1RC71
229533.A0A098DES8	pp	229533.I1RQP2
229533.I1S2B9	pp	229533.I1S9G7
229533.I1S2B9	pp	229533.Q4INW6
229533.I1S2B9	pp	229533.V6RUT5
229533.I1S2B9	pp	229533.I1S887
229533.I1S2B9	pp	229533.I1SAZ0
229533.I1S2B9	pp	229533.I1S7W5
229533.I1S2B9	pp	229533.I1S7C4
229533.I1S2B9	pp	229533.I1S2P3
229533.I1S2B9	pp	229533.I1SAK7
229533.I1S2B9	pp	229533.I1S422
229533.I1S2B9	pp	229533.I1S999
229533.I1S2B9	pp	229533.I1S9V9
229533.A0A1C3YKK4	pp	229533.I1S130
229533.A0A1C3YKK4	pp	229533.I1RCH8
229533.A0A1C3YKK4	pp	229533.A0A1C3YM33
229533.A0A1C3YKK4	pp	229533.I1RVN0
229533.A0A1C3YKK4	pp	229533.I1RRN8
229533.A0A1C3YKK4	pp	229533.I1RCJ0
229533.A0A1C3YKK4	pp	229533.I1RRS3
229533.I1RAP4	pp	229533.I1S2B9
229533.I1RAP4	pp	229533.I1RYX5
229533.I1RAP4	pp	229533.I1RWC9
229533.I1RAP4	pp	229533.I1RCG2
229533.I1RAP4	pp	229533.I1RCK9
229533.I1RAP4	pp	229533.I1RMV0
229533.I1RAP4	pp	229533.I1RC49
229533.I1RAP4	pp	229533.I1RG12
229533.I1RAP4	pp	229533.I1RBA6
229533.I1RAP4	pp	229533.I1RAU9
229533.I1RMI9	pp	229533.I1RS13
229533.I1RCJ0	pp	229533.I1S130
229533.I1RCJ0	pp	229533.V6REE9
229533.I1RCJ0	pp	229533.I1S0L8
229533.I1RCJ0	pp	229533.I1RDD6
229533.I1RCJ0	pp	229533.I1RRN8
229533.I1RCJ0	pp	229533.I1RVN0
229533.A0A0E0SR03	pp	229533.I1S1D3
229533.A0A0E0SR03	pp	229533.A0A1C3YK94
229533.A0A0E0SR03	pp	229533.I1RMP0
229533.A0A0E0SR03	pp	229533.A0A1C3YKW5
229533.A0A0E0SR03	pp	229533.A0A1C3YMC1
229533.A0A098D6R7	pp	229533.A0A098DY67
229533.A0A098D6R7	pp	229533.I1RYX5
229533.A0A098D6R7	pp	229533.I1RG12
229533.A0A098D6R7	pp	229533.A0A0E0SPS2
229533.A0A098D6R7	pp	229533.I1RC49
229533.A0A098D6R7	pp	229533.I1RSA5
229533.A0A098D6R7	pp	229533.I1RWC9
229533.A0A098D6R7	pp	229533.I1RCG2
229533.A0A098D6R7	pp	229533.I1RCK9
229533.A0A098D6R7	pp	229533.I1RBA6
229533.A0A098D6R7	pp	229533.I1RMV0
229533.A0A098D6R7	pp	229533.I1RAU9
229533.A0A098D6R7	pp	229533.I1RS90
229533.A0A098D6R7	pp	229533.I1S2B9
229533.A0A098D6R7	pp	229533.I1RG11
229533.A0A098D6R7	pp	229533.I1RAP4
229533.I1RG07	pp	229533.I1RRN8
229533.I1RG07	pp	229533.I1RTK7
229533.I1RG07	pp	229533.I1S050
229533.I1RG07	pp	229533.I1RN41
229533.I1RG07	pp	229533.I1RNF9
229533.I1RG07	pp	229533.I1RKI0
229533.I1RG07	pp	229533.I1S570
229533.I1RG07	pp	229533.I1RYZ7
229533.I1RG07	pp	229533.Q4IJ79
229533.I1RG07	pp	229533.I1RT19
229533.I1RG07	pp	229533.I1RWY3
229533.I1RG07	pp	229533.I1S0N8
229533.I1RG07	pp	229533.I1RZX9
229533.I1RG07	pp	229533.I1RIG5
229533.I1RG07	pp	229533.I1RRN0
229533.I1RG07	pp	229533.I1RHR1
229533.I1RG07	pp	229533.I1RPM8
229533.I1RG07	pp	229533.I1RIM0
229533.I1RG07	pp	229533.I1RNG4
229533.I1RG07	pp	229533.I1S1B1
229533.I1RG07	pp	229533.I1RJA7
229533.I1RG07	pp	229533.I1S069
229533.I1RG07	pp	229533.I1RSV0
229533.I1RG07	pp	229533.I1RU37
229533.I1RG07	pp	229533.I1RGR8
229533.I1RG07	pp	229533.I1RM78
229533.I1RG07	pp	229533.I1S721
229533.I1RG07	pp	229533.I1RGZ0
229533.I1RG07	pp	229533.I1RQN9
229533.I1RG07	pp	229533.I1RMP5
229533.I1RG07	pp	229533.I1RJS2
229533.I1RX03	pp	229533.I1RZ17
229533.A0A1C3YIU2	pp	229533.I1RDY1
229533.A0A1C3YIU2	pp	229533.I1R9V4
229533.A0A1C3YIU2	pp	229533.I1S8W6
229533.A0A1C3YIU2	pp	229533.A0A1C3YKJ7
229533.A0A1C3YIU2	pp	229533.I1RCY6
229533.A0A1C3YIU2	pp	229533.I1RB17
229533.A0A1C3YIU2	pp	229533.I1RRH5
229533.I1RMR8	pp	229533.I1RZT1
229533.I1RMR8	pp	229533.I1RUJ0
229533.I1RDF6	pp	229533.I1RZ34
229533.I1RDF6	pp	229533.I1RDJ1
229533.I1RDF6	pp	229533.I1RXX1
229533.I1RDF6	pp	229533.I1RX38
229533.I1RDF6	pp	229533.I1RQ23
229533.I1RDF6	pp	229533.I1RZ13
229533.I1RDF6	pp	229533.Q4IJT0
229533.I1RDF6	pp	229533.V6RPQ8
229533.I1RDF6	pp	229533.I1RZV2
229533.I1RDF6	pp	229533.I1RQ75
229533.I1RDF6	pp	229533.I1RNM4
229533.I1RDF6	pp	229533.I1RPX0
229533.I1RDF6	pp	229533.I1RJL9
229533.I1RDF6	pp	229533.I1RQ41
229533.I1RDF6	pp	229533.I1S272
229533.I1RDF6	pp	229533.I1RIN5
229533.A0A1C3YJS4	pp	229533.I1RVN0
229533.A0A1C3YJS4	pp	229533.I1S130
229533.A0A1C3YJS4	pp	229533.I1RCH8
229533.A0A1C3YJS4	pp	229533.A0A1C3YKK4
229533.A0A1C3YJS4	pp	229533.I1RRN8
229533.A0A1C3YJS4	pp	229533.I1RCJ0
229533.I1RG45	pp	229533.I1RMP0
229533.I1RG45	pp	229533.I1S1D3
229533.A0A098DEQ3	pp	229533.A0A1C3YKK4
229533.A0A098DEQ3	pp	229533.I1RCJ0
229533.A0A098DEQ3	pp	229533.I1RG07
229533.A0A098DEQ3	pp	229533.A0A1C3YJ00
229533.A0A098DEQ3	pp	229533.I1S130
229533.A0A098DEQ3	pp	229533.A0A1C3YJS4
229533.A0A098DEQ3	pp	229533.I1RCH8
229533.I1RSZ4	pp	229533.I1RY44
229533.I1RSZ4	pp	229533.I1RX64
229533.I1RSZ4	pp	229533.I1S2E9
229533.I1RJL1	pp	229533.V6RM09
229533.I1RJL1	pp	229533.V6RN16
229533.I1RJL1	pp	229533.V6REA4
229533.I1RJL1	pp	229533.V6RDP1
229533.I1RJL1	pp	229533.V6R556
229533.I1RJL1	pp	229533.V6QTX7
229533.I1RJL1	pp	229533.I1RSA3
229533.I1RGC0	pp	229533.I1S9L0
229533.V6RM09	pp	229533.V6RPS5
229533.V6RM09	pp	229533.V6RN16
229533.I1RZ13	pp	229533.I1S984
229533.I1RZ13	pp	229533.I1S272
229533.I1RZ13	pp	229533.I1RZT6
229533.I1RZ13	pp	229533.I1S4S9
229533.I1RZ13	pp	229533.Q4I073
229533.I1RZ13	pp	229533.I1S574
229533.I1RZ13	pp	229533.V6R0U9
229533.I1RZ13	pp	229533.I1RZV2
229533.I1RZ13	pp	229533.V6RPQ8
229533.I1RZ13	pp	229533.Q4I1Y5
229533.I1RZ13	pp	229533.I1RZ78
229533.I1RZ13	pp	229533.I1RZ34
229533.I1RZ13	pp	229533.Q4IJT0
229533.I1RZ13	pp	229533.I1S252
229533.V6REA4	pp	229533.V6RN16
229533.V6REA4	pp	229533.V6RPS5
229533.I1RB17	pp	229533.I1RD69
229533.I1RB17	pp	229533.I1RKK6
229533.I1RB17	pp	229533.I1RJQ3
229533.I1RB17	pp	229533.I1SAA0
229533.I1RB17	pp	229533.I1S8W6
229533.I1RB17	pp	229533.I1RKL2
229533.I1RB17	pp	229533.I1RBZ1
229533.I1RB17	pp	229533.I1RQ93
229533.I1RB17	pp	229533.I1S227
229533.I1RB17	pp	229533.I1RSJ0
229533.I1RB17	pp	229533.I1RCY6
229533.I1RB17	pp	229533.I1RQB7
229533.I1RB17	pp	229533.I1RS60
229533.I1RB17	pp	229533.I1RDY1
229533.I1RB17	pp	229533.I1RFN2
229533.I1RB17	pp	229533.I1RRH5
229533.I1RB17	pp	229533.I1RDA8
229533.I1RB17	pp	229533.I1RYZ0
229533.I1RB17	pp	229533.I1S4T3
229533.I1RB89	pp	229533.I1RRF0
229533.I1RB89	pp	229533.I1S575
229533.I1RB89	pp	229533.Q4INI2
229533.I1RB89	pp	229533.I1RQM8
229533.I1RB89	pp	229533.I1RP99
229533.I1RB89	pp	229533.I1RST4
229533.I1RB89	pp	229533.I1RWI6
229533.I1RB89	pp	229533.I1S559
229533.I1RB89	pp	229533.I1S270
229533.I1RB89	pp	229533.I1RXS3
229533.I1RB89	pp	229533.I1RT41
229533.I1RB89	pp	229533.I1RSD7
229533.I1RB89	pp	229533.I1RX09
229533.I1RB89	pp	229533.I1RBB0
229533.I1RB89	pp	229533.Q4IPI4
229533.I1RB89	pp	229533.I1RKR9
229533.I1RB89	pp	229533.I1S0Z3
229533.I1RB89	pp	229533.I1RKI1
229533.I1RB89	pp	229533.I1RT65
229533.I1S272	pp	229533.I1S984
229533.I1S272	pp	229533.Q4IB63
229533.I1S272	pp	229533.I1S4S9
229533.I1S272	pp	229533.I1S574
229533.I1S272	pp	229533.Q4IRI9
229533.I1S272	pp	229533.Q4I073
229533.I1S272	pp	229533.Q4IJT0
229533.I1S272	pp	229533.V6RPQ8
229533.I1S272	pp	229533.Q4I1Y5
229533.A0A098D6I3	pp	229533.A0A1C3YIU2
229533.A0A098D6I3	pp	229533.I1RDF6
229533.A0A098D6I3	pp	229533.V6RPQ8
229533.A0A098D6I3	pp	229533.I1S0C7
229533.A0A098D6I3	pp	229533.I1RDY1
229533.A0A098D6I3	pp	229533.I1RS60
229533.A0A098D6I3	pp	229533.I1RZ13
229533.A0A098D6I3	pp	229533.I1RB17
229533.A0A098D6I3	pp	229533.A0A1C3YKJ7
229533.A0A098D6I3	pp	229533.I1S272
229533.V6QTX7	pp	229533.V6R756
229533.V6QTX7	pp	229533.V6R2Z2
229533.V6QTX7	pp	229533.V6RAM6
229533.V6QTX7	pp	229533.V6R0W1
229533.V6QTX7	pp	229533.V6RDP1
229533.V6QTX7	pp	229533.V6R5D2
229533.V6QTX7	pp	229533.V6RN16
229533.V6QTX7	pp	229533.V6RPS5
229533.V6QTX7	pp	229533.V6QU99
229533.I1S202	pp	229533.V6RV57
229533.I1S202	pp	229533.I1S6P5
229533.I1RM99	pp	229533.I1RMP0
229533.I1RM99	pp	229533.I1S1D3
229533.I1RX69	pp	229533.I1S270
229533.I1RX69	pp	229533.Q4IPI4
229533.I1RX69	pp	229533.I1S559
229533.I1RX69	pp	229533.Q4INI2
229533.I1RX69	pp	229533.I1RZD6
229533.I1RX69	pp	229533.I1S0Z3
229533.I1RX69	pp	229533.I1RXS3
229533.I1RX69	pp	229533.V6RR76
229533.I1RXB8	pp	229533.I1RZL9
229533.V6R556	pp	229533.V6R5D2
229533.V6R556	pp	229533.V6R756
229533.V6R556	pp	229533.V6RPS5
229533.V6R556	pp	229533.V6RDP1
229533.V6R556	pp	229533.V6RAM6
229533.V6R556	pp	229533.V6RN16
229533.I1RC34	pp	229533.I1RNY6
229533.I1RC34	pp	229533.I1RZM8
229533.I1RC34	pp	229533.V6RCZ8
229533.I1RC34	pp	229533.I1S0V6
229533.I1RC34	pp	229533.I1S821
229533.I1RC34	pp	229533.I1RZK5
229533.I1RC34	pp	229533.I1S8S9
229533.I1RC34	pp	229533.Q4IJK2
229533.I1RC34	pp	229533.I1RPR1
229533.I1RC34	pp	229533.I1REE2
229533.I1RC34	pp	229533.I1RG33
229533.I1RC34	pp	229533.V6R9Z0
229533.I1RC34	pp	229533.I1RRV3
229533.I1RC34	pp	229533.I1RGB2
229533.I1RC34	pp	229533.I1S1B2
229533.I1RC34	pp	229533.Q4HYR2
229533.I1RC34	pp	229533.I1RWM4
229533.I1RC34	pp	229533.I1RYA2
229533.I1RC34	pp	229533.I1S423
229533.I1RC34	pp	229533.I1RDU0
229533.I1RC34	pp	229533.I1RWR7
229533.I1RC34	pp	229533.I1RXC4
229533.I1RC34	pp	229533.I1RQD2
229533.I1RC34	pp	229533.I1S8F8
229533.I1RC34	pp	229533.I1RXD6
229533.I1RC34	pp	229533.I1RD52
229533.I1RC34	pp	229533.I1RNM7
229533.I1RC34	pp	229533.I1RYX6
229533.I1RC34	pp	229533.I1RUY5
229533.I1RC34	pp	229533.I1RQ85
229533.I1RC34	pp	229533.I1RJS7
229533.I1RC34	pp	229533.I1RMK7
229533.I1RC34	pp	229533.I1RNB2
229533.I1RC34	pp	229533.I1S9I5
229533.I1RC34	pp	229533.I1S438
229533.I1RC34	pp	229533.I1RCR6
229533.I1RC34	pp	229533.I1RPY3
229533.I1RC34	pp	229533.I1RP86
229533.I1RC34	pp	229533.I1RJU3
229533.I1RC34	pp	229533.I1RYC8
229533.I1RC34	pp	229533.I1RMQ6
229533.I1RC34	pp	229533.I1RKJ5
229533.I1RC34	pp	229533.I1S1W9
229533.I1RC34	pp	229533.I1RZV3
229533.I1RC34	pp	229533.I1RXD7
229533.I1RC34	pp	229533.I1RR24
229533.I1RC34	pp	229533.I1RY21
229533.I1RC34	pp	229533.I1RX95
229533.I1RC34	pp	229533.I1RCU2
229533.I1RC34	pp	229533.I1RTB3
229533.I1RC34	pp	229533.I1RPU2
229533.I1RC34	pp	229533.I1RYA0
229533.I1RC34	pp	229533.I1RM37
229533.I1RC34	pp	229533.I1S4S7
229533.I1RC34	pp	229533.I1RSF1
229533.I1RC34	pp	229533.I1RCR8
229533.I1RC34	pp	229533.I1S8R2
229533.I1RC34	pp	229533.I1RUF7
229533.I1RC34	pp	229533.I1RKJ4
229533.I1RC34	pp	229533.I1RHC8
229533.I1RC34	pp	229533.I1RCH5
229533.I1RC34	pp	229533.I1RCR1
229533.I1RC34	pp	229533.I1RRM3
229533.I1RC34	pp	229533.I1RQ33
229533.I1RC34	pp	229533.Q4IPZ1
229533.I1RC34	pp	229533.I1RVX0
229533.I1RC34	pp	229533.I1S3T7
229533.I1RC34	pp	229533.V6RRM0
229533.I1RC34	pp	229533.I1S0V7
229533.I1RC34	pp	229533.I1RRI1
229533.I1RC34	pp	229533.I1S437
229533.I1RC34	pp	229533.V6RGI1
229533.I1RC34	pp	229533.I1RVQ3
229533.I1RC34	pp	229533.I1RVZ2
229533.I1RC34	pp	229533.I1S5R6
229533.I1RC34	pp	229533.I1RE89
229533.I1RC34	pp	229533.I1RJN9
229533.I1RC34	pp	229533.I1RKB2
229533.I1RC34	pp	229533.I1RF85
229533.I1RC34	pp	229533.I1RVR2
229533.I1RC34	pp	229533.I1RSZ7
229533.I1RC34	pp	229533.I1RTA1
229533.I1RC34	pp	229533.I1S299
229533.I1RC34	pp	229533.I1RGA4
229533.I1RC34	pp	229533.V6R3J1
229533.I1RC34	pp	229533.I1RYI5
229533.I1RC34	pp	229533.I1S2B8
229533.I1RC34	pp	229533.I1RFI4
229533.I1RC34	pp	229533.I1RUR8
229533.I1RC34	pp	229533.I1RDF7
229533.I1RC34	pp	229533.I1RSQ4
229533.I1RC34	pp	229533.I1RZ39
229533.I1RC34	pp	229533.I1S0W4
229533.I1RC34	pp	229533.I1RNG4
229533.I1RC34	pp	229533.I1S5R1
229533.I1RC34	pp	229533.I1RSA5
229533.I1RC34	pp	229533.I1RL81
229533.I1RC34	pp	229533.I1RXC2
229533.I1RC34	pp	229533.I1REC5
229533.I1RC34	pp	229533.I1RYW9
229533.I1RC34	pp	229533.I1RPE0
229533.I1RC34	pp	229533.I1RT40
229533.I1RC34	pp	229533.I1RKP1
229533.I1RC34	pp	229533.I1RTD5
229533.I1RC34	pp	229533.V6RAC9
229533.I1S2D3	pp	229533.I1S2P8
229533.I1S2D3	pp	229533.I1S724
229533.I1RMP2	pp	229533.Q4HZB8
229533.I1RMP2	pp	229533.I1RSZ6
229533.I1RMP2	pp	229533.I1RWQ0
229533.I1RMP2	pp	229533.I1RW46
229533.I1RMP2	pp	229533.V6R9T8
229533.I1RMP2	pp	229533.I1RZL9
229533.I1RMP2	pp	229533.I1RTA3
229533.I1RMP2	pp	229533.I1RPK0
229533.I1RMP2	pp	229533.I1RR95
229533.I1RMP2	pp	229533.I1RTG5
229533.I1RMP2	pp	229533.I1RTE0
229533.I1RMP2	pp	229533.I1RY58
229533.I1RMP2	pp	229533.Q4IMD1
229533.I1RMP2	pp	229533.I1RPX7
229533.I1RMP2	pp	229533.I1RPG1
229533.I1RMP2	pp	229533.I1RUP1
229533.I1RMP2	pp	229533.I1S7X9
229533.I1RMP2	pp	229533.I1RZR2
229533.I1RMP2	pp	229533.I1RS60
229533.I1RMP2	pp	229533.I1S092
229533.I1RMP2	pp	229533.I1RXB8
229533.I1RMP2	pp	229533.I1S8X0
229533.I1RMP2	pp	229533.I1RZD9
229533.I1RMP2	pp	229533.I1S045
229533.I1RMP2	pp	229533.I1RSB0
229533.I1RMP2	pp	229533.I1S4H6
229533.I1RMP2	pp	229533.I1RNG4
229533.I1RMP2	pp	229533.Q4IPI4
229533.I1RMP2	pp	229533.Q4ILI9
229533.I1RMP2	pp	229533.I1RRF9
229533.I1RMP2	pp	229533.V6RR76
229533.I1RMP2	pp	229533.I1RUK7
229533.I1RMP2	pp	229533.I1RW57
229533.I1RMP2	pp	229533.I1RW71
229533.I1RMP2	pp	229533.I1S0Z3
229533.I1RMP2	pp	229533.I1RZH4
229533.I1RMP2	pp	229533.I1S095
229533.I1RMP2	pp	229533.I1RZV4
229533.I1RMP2	pp	229533.I1RYW8
229533.I1RMP2	pp	229533.I1RZU6
229533.I1RMP2	pp	229533.Q5I2J3
229533.I1RMP2	pp	229533.Q4INZ9
229533.I1RMP2	pp	229533.I1RMS2
229533.I1RMP2	pp	229533.I1RMT4
229533.I1RMP2	pp	229533.I1S4Q2
229533.I1RMP2	pp	229533.I1S270
229533.I1RMP2	pp	229533.I1S1B3
229533.I1RMP2	pp	229533.Q4HZS8
229533.I1RMP2	pp	229533.I1RWJ8
229533.I1RMP2	pp	229533.I1RNF3
229533.I1RMP2	pp	229533.I1RTL1
229533.I1RMP2	pp	229533.I1RZ02
229533.I1RMP2	pp	229533.I1RT41
229533.I1RMP2	pp	229533.I1RN81
229533.I1RSA3	pp	229533.I1RUY6
229533.I1RSA3	pp	229533.V6RLM7
229533.I1RSA3	pp	229533.I1S8X0
229533.I1RSA3	pp	229533.V6RVJ3
229533.I1RSA3	pp	229533.I1RUY5
229533.A0A098DEL8	pp	229533.I1RJL1
229533.A0A098DEL8	pp	229533.V6RM09
229533.A0A098DEL8	pp	229533.V6REA4
229533.A0A098DEL8	pp	229533.V6RDP1
229533.A0A098DEL8	pp	229533.V6RN16
229533.A0A098DEL8	pp	229533.V6QTX7
229533.A0A098DEL8	pp	229533.A0A1C3YIZ4
229533.A0A098DEL8	pp	229533.V6R556
229533.A0A098DEL8	pp	229533.I1RSA3
229533.I1RE19	pp	229533.I1RZU6
229533.I1RE19	pp	229533.I1RSI4
229533.I1RE19	pp	229533.I1RW71
229533.I1RE19	pp	229533.I1RZV4
229533.I1RE19	pp	229533.Q5I2J3
229533.I1RE19	pp	229533.I1RHU0
229533.I1RE19	pp	229533.I1S095
229533.I1RE19	pp	229533.Q4INZ9
229533.I1RE19	pp	229533.I1S1Z9
229533.I1RE19	pp	229533.I1RN81
229533.I1RE19	pp	229533.I1RJB5
229533.I1RE19	pp	229533.Q4HZS8
229533.I1RE19	pp	229533.I1RT41
229533.I1RE19	pp	229533.I1S270
229533.I1RE19	pp	229533.I1RNF3
229533.I1RE19	pp	229533.I1RMT4
229533.I1RE19	pp	229533.I1RZ02
229533.I1RE19	pp	229533.I1RTL1
229533.I1RE19	pp	229533.I1RZH4
229533.I1RE19	pp	229533.I1S4Q2
229533.I1RE19	pp	229533.I1RI75
229533.I1RE19	pp	229533.I1S0Z3
229533.I1RE19	pp	229533.I1RUK7
229533.I1RE19	pp	229533.I1S1B3
229533.I1RE19	pp	229533.V6RR76
229533.I1RE19	pp	229533.I1RW57
229533.I1RE19	pp	229533.I1RGU4
229533.I1RE19	pp	229533.I1RFW1
229533.I1RE19	pp	229533.I1RWJ8
229533.I1RE19	pp	229533.I1RRF9
229533.I1RE19	pp	229533.P0C431
229533.I1RE19	pp	229533.I1S7X9
229533.I1RE19	pp	229533.I1RZP6
229533.I1RE19	pp	229533.I1S8X0
229533.I1RE19	pp	229533.I1S4H6
229533.I1RE19	pp	229533.I1RMP2
229533.I1RE19	pp	229533.Q4IER8
229533.I1RE19	pp	229533.I1RMS2
229533.I1RE19	pp	229533.I1RNG4
229533.I1RE19	pp	229533.I1RQP5
229533.I1RE19	pp	229533.I1RMG6
229533.I1RE19	pp	229533.I1RHI1
229533.I1RE19	pp	229533.I1RR95
229533.I1RE19	pp	229533.I1RPX7
229533.I1RE19	pp	229533.I1RJZ7
229533.I1RE19	pp	229533.I1RZD9
229533.I1RE19	pp	229533.I1RS60
229533.I1RE19	pp	229533.I1REC6
229533.I1RE19	pp	229533.I1RUP1
229533.I1RE19	pp	229533.I1RZR2
229533.I1RE19	pp	229533.Q4IPI4
229533.I1RE19	pp	229533.I1RMH0
229533.I1RE19	pp	229533.I1RW46
229533.I1RE19	pp	229533.V6R476
229533.I1RE19	pp	229533.I1RPK0
229533.I1RE19	pp	229533.I1RXB8
229533.I1RE19	pp	229533.I1RY58
229533.I1RE19	pp	229533.I1RWQ0
229533.I1RE19	pp	229533.I1RG11
229533.I1RE19	pp	229533.Q4HZB8
229533.I1RE19	pp	229533.I1S092
229533.I1RE19	pp	229533.I1RPG1
229533.I1RE19	pp	229533.I1RZL9
229533.I1RE19	pp	229533.I1RIG3
229533.I1RE19	pp	229533.I1RWX5
229533.I1RE19	pp	229533.I1RSZ6
229533.I1RE19	pp	229533.I1RTG5
229533.I1RE19	pp	229533.I1REC7
229533.I1RE19	pp	229533.I1RTA3
229533.I1RE19	pp	229533.I1RTE0
229533.I1RE19	pp	229533.V6QUV7
229533.I1RE19	pp	229533.I1RSW5
229533.I1RMI3	pp	229533.I1RPU3
229533.I1RTG5	pp	229533.V6RR76
229533.I1RTG5	pp	229533.I1S0Z3
229533.I1RTG5	pp	229533.Q4ILI9
229533.I1RTG5	pp	229533.I1S270
229533.I1RTG5	pp	229533.I1RYW8
229533.I1RTG5	pp	229533.I1S275
229533.I1RTG5	pp	229533.I1RTQ9
229533.I1RTG5	pp	229533.Q5I2J3
229533.I1RTG5	pp	229533.I1RZL9
229533.I1RTG5	pp	229533.I1RW71
229533.I1RTG5	pp	229533.I1RX84
229533.I1RTG5	pp	229533.Q4I2W2
229533.I1RTG5	pp	229533.Q4HYZ2
229533.I1RTG5	pp	229533.Q4HZS8
229533.I1RTG5	pp	229533.I1S7X9
229533.I1RTG5	pp	229533.I1S559
229533.I1RTG5	pp	229533.I1RZL3
229533.I1RTG5	pp	229533.Q4IPI4
229533.I1RRK3	pp	229533.I1S1W9
229533.I1RRK3	pp	229533.I1RRM3
229533.I1RRK3	pp	229533.I1S5R6
229533.I1RRK3	pp	229533.I1RZV3
229533.I1RRK3	pp	229533.I1RUG3
229533.I1RRK3	pp	229533.V6RMW6
229533.I1RRK3	pp	229533.I1RZK5
229533.I1RRK3	pp	229533.I1RWR7
229533.I1RRK3	pp	229533.I1RZM8
229533.I1RRK3	pp	229533.I1RVZ2
229533.I1RRK3	pp	229533.I1RSA5
229533.I1RRK3	pp	229533.I1RTA1
229533.I1RRK3	pp	229533.I1RXD7
229533.I1RRK3	pp	229533.I1S4S7
229533.I1RRK3	pp	229533.I1S2B8
229533.I1RRK3	pp	229533.I1RYI5
229533.I1RRK3	pp	229533.I1RT40
229533.I1RRK3	pp	229533.I1RZ39
229533.I1RRK3	pp	229533.I1S5R1
229533.I1RRK3	pp	229533.I1RSZ7
229533.I1RD10	pp	229533.I1RKR7
229533.I1RD10	pp	229533.I1S2C1
229533.I1RD10	pp	229533.I1RMP2
229533.I1RD10	pp	229533.I1RWG6
229533.I1RD10	pp	229533.I1RWI6
229533.I1RD10	pp	229533.I1RWL6
229533.I1RD10	pp	229533.I1RRF9
229533.I1RD10	pp	229533.I1RPU7
229533.I1RD10	pp	229533.I1RTG9
229533.I1RD10	pp	229533.V6RR76
229533.I1RD10	pp	229533.I1RQA9
229533.I1RD10	pp	229533.I1RX09
229533.I1RD10	pp	229533.V6QUU6
229533.I1RD10	pp	229533.I1RZL9
229533.I1RD10	pp	229533.I1RE19
229533.I1RD10	pp	229533.I1RZL3
229533.I1RD10	pp	229533.I1S254
229533.I1RD10	pp	229533.I1RRI4
229533.I1RD10	pp	229533.I1RSB0
229533.I1RD10	pp	229533.V6R476
229533.I1RD10	pp	229533.I1RZV4
229533.I1RD10	pp	229533.I1S095
229533.I1RD10	pp	229533.I1S0Z3
229533.I1RD10	pp	229533.I1RN81
229533.I1RD10	pp	229533.I1S8F2
229533.I1RD10	pp	229533.I1RRT4
229533.I1RD10	pp	229533.I1RMK9
229533.I1RD10	pp	229533.I1RXB5
229533.I1RD10	pp	229533.I1RZD9
229533.I1RD10	pp	229533.Q4I963
229533.I1RD10	pp	229533.I1S045
229533.I1RD10	pp	229533.Q4IPI4
229533.I1RD10	pp	229533.V6REE9
229533.I1RD10	pp	229533.I1RTG5
229533.I1RD10	pp	229533.I1RT41
229533.I1RD10	pp	229533.I1RPG1
229533.I1RD10	pp	229533.I1RTE0
229533.I1RD10	pp	229533.I1S0N8
229533.I1S969	pp	229533.V6RHX2
229533.I1S969	pp	229533.V6RWB3
229533.I1S969	pp	229533.V6RCJ5
229533.I1S969	pp	229533.I1SAB4
229533.I1S969	pp	229533.I1SAT2
229533.I1S969	pp	229533.V6RCC0
229533.I1S969	pp	229533.V6R5T7
229533.I1S969	pp	229533.V6QVV9
229533.I1RTE0	pp	229533.I1RZT7
229533.I1RTE0	pp	229533.Q4IPI4
229533.I1RTE0	pp	229533.I1S270
229533.I1RTE0	pp	229533.I1RZL3
229533.I1RTE0	pp	229533.V6RR76
229533.I1RTE0	pp	229533.I1RXB8
229533.I1RTE0	pp	229533.I1S0Z3
229533.I1RTE0	pp	229533.I1RWI6
229533.I1RTE0	pp	229533.I1RZV1
229533.I1RTE0	pp	229533.I1S8E0
229533.I1RTE0	pp	229533.Q4I963
229533.I1RTE0	pp	229533.V6RLM7
229533.I1RTE0	pp	229533.I1RY27
229533.I1RTE0	pp	229533.I1RTG5
229533.I1RTE0	pp	229533.I1RZL9
229533.I1RTE0	pp	229533.I1S0R9
229533.I1RA31	pp	229533.I1RSG9
229533.I1RA31	pp	229533.I1RYV4
229533.I1RA31	pp	229533.I1S4Y4
229533.I1RA31	pp	229533.I1RZL9
229533.I1RA31	pp	229533.I1RFW6
229533.I1RA31	pp	229533.I1RPG1
229533.A0A098DEK1	pp	229533.I1RS29
229533.A0A098DEK1	pp	229533.I1RXD9
229533.A0A098DEK1	pp	229533.A0A1C3YM56
229533.A0A098DEK1	pp	229533.I1S969
229533.A0A098DEK1	pp	229533.I1RS05
229533.A0A098DEK1	pp	229533.I1RA52
229533.A0A098DEK1	pp	229533.I1S5X9
229533.A0A098DEK1	pp	229533.I1RYT8
229533.A0A098DEK1	pp	229533.V6RJP8
229533.A0A1C3YIQ1	pp	229533.I1RXB8
229533.A0A1C3YIQ1	pp	229533.I1RKI1
229533.A0A1C3YIQ1	pp	229533.I1RT41
229533.A0A1C3YIQ1	pp	229533.I1RQ70
229533.A0A1C3YIQ1	pp	229533.I1S1B3
229533.A0A1C3YIQ1	pp	229533.I1RKR9
229533.A0A1C3YIQ1	pp	229533.I1RPG1
229533.A0A1C3YIQ1	pp	229533.I1RHU0
229533.A0A1C3YIQ1	pp	229533.Q4INI2
229533.A0A1C3YIQ1	pp	229533.I1RE19
229533.A0A1C3YIQ1	pp	229533.I1RRF9
229533.A0A1C3YIQ1	pp	229533.I1RST4
229533.A0A1C3YIQ1	pp	229533.I1RTE0
229533.A0A1C3YIQ1	pp	229533.I1RQP5
229533.A0A1C3YIQ1	pp	229533.I1RT65
229533.A0A1C3YIQ1	pp	229533.I1S0Z3
229533.A0A1C3YIQ1	pp	229533.I1RMP2
229533.A0A1C3YIQ1	pp	229533.Q4I963
229533.A0A1C3YIQ1	pp	229533.I1RZL9
229533.A0A1C3YL06	pp	229533.I1RXB8
229533.A0A1C3YL06	pp	229533.I1RJS2
229533.A0A1C3YL06	pp	229533.I1RE19
229533.A0A1C3YL06	pp	229533.I1RNG4
229533.A0A1C3YL06	pp	229533.I1RMP2
229533.A0A1C3YL06	pp	229533.I1S8X0
229533.A0A1C3YL06	pp	229533.I1RJZ7
229533.A0A1C3YL06	pp	229533.I1RPX7
229533.A0A1C3YL06	pp	229533.A0A1C3YMN5
229533.A0A1C3YL06	pp	229533.I1S7X9
229533.A0A1C3YL06	pp	229533.A0A1C3YL93
229533.A0A1C3YL06	pp	229533.I1RTE0
229533.A0A1C3YL06	pp	229533.I1RW46
229533.A0A1C3YL06	pp	229533.A0A1C3YLK5
229533.A0A1C3YL06	pp	229533.I1RCN6
229533.A0A1C3YL06	pp	229533.I1RPG1
229533.A0A1C3YL06	pp	229533.I1RY58
229533.A0A1C3YL06	pp	229533.I1RTG5
229533.A0A1C3YL06	pp	229533.I1RZL9
229533.A0A1C3YL06	pp	229533.I1RPK0
229533.A0A1C3YL06	pp	229533.Q4HZB8
229533.A0A1C3YL06	pp	229533.A0A1C3YMC9
229533.A0A1C3YL06	pp	229533.I1RNF3
229533.A0A1C3YL06	pp	229533.I1RWJ8
229533.A0A1C3YL06	pp	229533.Q5I2J3
229533.A0A1C3YL06	pp	229533.I1RHU0
229533.A0A1C3YL06	pp	229533.I1RZU6
229533.A0A1C3YL06	pp	229533.I1RMS2
229533.A0A1C3YL06	pp	229533.I1RUK7
229533.A0A1C3YL06	pp	229533.I1RA72
229533.A0A1C3YL06	pp	229533.I1RZH4
229533.I1RSX0	pp	229533.V6RTJ8
229533.I1RSX0	pp	229533.I1RVZ2
229533.I1RSX0	pp	229533.I1S2H4
229533.I1RSX0	pp	229533.I1RTA1
229533.I1RSX0	pp	229533.V6R3J1
229533.I1RSX0	pp	229533.V6RUT5
229533.I1RSX0	pp	229533.I1RXD7
229533.I1RSX0	pp	229533.I1RX46
229533.I1RSX0	pp	229533.I1S9Y1
229533.I1RSX0	pp	229533.I1S0L4
229533.I1RSX0	pp	229533.I1RT40
229533.I1RSX0	pp	229533.I1S2B8
229533.I1RSX0	pp	229533.I1S4S4
229533.I1RSX0	pp	229533.I1S5R1
229533.I1RSX0	pp	229533.I1RTD5
229533.I1RSX0	pp	229533.I1RT42
229533.I1RSX0	pp	229533.I1RXC2
229533.I1RSX0	pp	229533.I1RXD6
229533.I1RSX0	pp	229533.I1S4S7
229533.I1RSX0	pp	229533.I1RZ39
229533.I1RSX0	pp	229533.I1S438
229533.I1RSX0	pp	229533.I1RWI5
229533.I1RSX0	pp	229533.I1RYI5
229533.I1RSX0	pp	229533.I1RSZ7
229533.I1RSX0	pp	229533.I1S110
229533.I1RSX0	pp	229533.I1S5R6
229533.I1RSX0	pp	229533.I1RYR0
229533.I1RSX0	pp	229533.I1RZZ9
229533.I1RSX0	pp	229533.I1S5B0
229533.I1RSX0	pp	229533.I1S277
229533.I1RSX0	pp	229533.I1RUG3
229533.I1RSX0	pp	229533.I1S1W9
229533.I1RSX0	pp	229533.I1S887
229533.I1RSX0	pp	229533.I1RZV3
229533.I1RSX0	pp	229533.I1S1W3
229533.I1RSX0	pp	229533.V6QUE6
229533.I1RSX0	pp	229533.I1S437
229533.I1RSX0	pp	229533.V6RCZ8
229533.I1RSX0	pp	229533.I1RZK5
229533.I1RSX0	pp	229533.I1RXC4
229533.I1RSX0	pp	229533.I1S1C7
229533.I1RSX0	pp	229533.I1RYW3
229533.I1RSX0	pp	229533.I1S0J1
229533.I1RSX0	pp	229533.V6R042
229533.I1RSX0	pp	229533.I1S064
229533.I1RSX0	pp	229533.Q4I624
229533.I1RSX0	pp	229533.V6RMW6
229533.I1RSX0	pp	229533.I1RXU9
229533.I1RSX0	pp	229533.I1RZM8
229533.I1RSX0	pp	229533.I1RXF0
229533.I1RSX0	pp	229533.V6RRH2
229533.I1RSX0	pp	229533.I1RWR7
229533.I1RSX0	pp	229533.I1RVX0
229533.I1RSX0	pp	229533.I1RT03
229533.I1RSX0	pp	229533.I1RXR1
229533.I1RSX0	pp	229533.Q4IJK2
229533.I1RSZ6	pp	229533.I1RTE0
229533.I1RSZ6	pp	229533.I1S0Z3
229533.I1RSZ6	pp	229533.Q4I963
229533.I1RSZ6	pp	229533.I1RT65
229533.I1RSZ6	pp	229533.I1S1B3
229533.I1RSZ6	pp	229533.I1RZL9
229533.I1RSZ6	pp	229533.Q4INI2
229533.I1RSZ6	pp	229533.I1RT41
229533.I1RSZ6	pp	229533.I1RXB8
229533.I1RS03	pp	229533.Q4IPN9
229533.I1RS03	pp	229533.I1RZV6
229533.I1RS03	pp	229533.Q4IR09
229533.I1RS03	pp	229533.I1RX24
229533.I1RS03	pp	229533.Q4IF44
229533.I1RS03	pp	229533.Q4IPA4
229533.I1RS03	pp	229533.I1RWF3
229533.I1RS03	pp	229533.I1S8V0
229533.I1RS03	pp	229533.I1RSA4
229533.I1RS03	pp	229533.I1RT35
229533.I1RS03	pp	229533.I1S214
229533.I1RS03	pp	229533.I1RYB1
229533.I1RS03	pp	229533.I1S246
229533.I1RS03	pp	229533.I1RUM5
229533.I1RS03	pp	229533.I1S9M9
229533.I1RS03	pp	229533.Q4IAA0
229533.I1RS03	pp	229533.I1S1X9
229533.I1RS03	pp	229533.I1RZL5
229533.I1RS03	pp	229533.I1S471
229533.I1RS03	pp	229533.I1S0N7
229533.I1RS03	pp	229533.I1S5Z2
229533.I1RS03	pp	229533.Q4I7S1
229533.I1RS03	pp	229533.I1S8U9
229533.I1RS03	pp	229533.Q4I7X1
229533.I1RAG7	pp	229533.I1RXD6
229533.I1RAG7	pp	229533.I1RM37
229533.I1RAG7	pp	229533.I1S1W9
229533.I1RAG7	pp	229533.I1RZV3
229533.I1RAG7	pp	229533.I1S0W4
229533.I1RAG7	pp	229533.I1RDF7
229533.I1RAG7	pp	229533.I1RSA5
229533.I1RAG7	pp	229533.I1RSF1
229533.I1RAG7	pp	229533.I1RQ85
229533.I1RAG7	pp	229533.I1RPU2
229533.I1RAG7	pp	229533.I1RYI5
229533.I1RAG7	pp	229533.I1RD52
229533.I1RAG7	pp	229533.I1RJN9
229533.I1RAG7	pp	229533.I1RTA1
229533.I1RAG7	pp	229533.I1RXD7
229533.I1RAG7	pp	229533.I1S4S7
229533.I1RAG7	pp	229533.I1RVZ2
229533.I1RAG7	pp	229533.I1S1B2
229533.I1RAG7	pp	229533.I1RRM3
229533.I1RAG7	pp	229533.I1RXC4
229533.I1RAG7	pp	229533.I1RRV3
229533.I1RAG7	pp	229533.I1RGC5
229533.I1RAG7	pp	229533.I1RC34
229533.I1RAG7	pp	229533.I1RX95
229533.I1RAG7	pp	229533.V6RCZ8
229533.I1RAG7	pp	229533.I1RB26
229533.I1RAG7	pp	229533.I1S5R1
229533.I1RAG7	pp	229533.I1RBR2
229533.I1RAG7	pp	229533.I1S821
229533.I1RAG7	pp	229533.I1RQD2
229533.I1RAG7	pp	229533.I1RXC2
229533.I1RAG7	pp	229533.I1S9I5
229533.I1RAG7	pp	229533.I1S5R6
229533.I1RAG7	pp	229533.I1RE89
229533.I1RAG7	pp	229533.I1RVQ3
229533.I1RAG7	pp	229533.I1RGA4
229533.I1RAG7	pp	229533.I1RBR1
229533.I1RAG7	pp	229533.I1S2B8
229533.I1RAG7	pp	229533.I1RCR1
229533.I1RAG7	pp	229533.I1RKJ4
229533.I1RAG7	pp	229533.I1RQ33
229533.I1RAG7	pp	229533.V6R9Z0
229533.I1RAG7	pp	229533.I1RTD5
229533.I1RAG7	pp	229533.I1RWR7
229533.I1RAG7	pp	229533.I1RRI1
229533.I1RAG7	pp	229533.I1RGB2
229533.I1RAG7	pp	229533.I1RUG3
229533.I1RAG7	pp	229533.I1RCH5
229533.I1RAG7	pp	229533.I1RQE7
229533.I1RAG7	pp	229533.I1RAW0
229533.I1RAG7	pp	229533.I1RR24
229533.I1RAG7	pp	229533.I1RNB2
229533.I1RAG7	pp	229533.I1REC5
229533.I1RAG7	pp	229533.I1RSZ7
229533.I1RAG7	pp	229533.Q4IJK2
229533.I1RAG7	pp	229533.I1RZM8
229533.I1RAG7	pp	229533.I1RPE0
229533.I1RAG7	pp	229533.I1RCR8
229533.I1RAG7	pp	229533.I1RUF7
229533.I1RAG7	pp	229533.I1S437
229533.I1RAG7	pp	229533.I1RT40
229533.I1RAG7	pp	229533.I1S438
229533.I1RAG7	pp	229533.I1RTB3
229533.I1RAG7	pp	229533.I1RZK5
229533.I1RAG7	pp	229533.I1RZ39
229533.I1RAG7	pp	229533.I1RVX0
229533.I1RAG7	pp	229533.I1RJU3
229533.I1RAG7	pp	229533.V6R042
229533.I1RHU0	pp	229533.I1RRF9
229533.I1RHU0	pp	229533.I1RZ70
229533.I1RHU0	pp	229533.I1S8D1
229533.I1RHU0	pp	229533.I1S444
229533.I1RHU0	pp	229533.I1RSZ6
229533.I1RHU0	pp	229533.V6QU65
229533.I1RHU0	pp	229533.I1RZL9
229533.I1RHU0	pp	229533.I1RTE0
229533.I1RHU0	pp	229533.I1RTA3
229533.I1RHU0	pp	229533.I1S3G4
229533.I1RHU0	pp	229533.I1S1W8
229533.I1RHU0	pp	229533.I1RYM5
229533.I1RHU0	pp	229533.V6RXR0
229533.I1RHU0	pp	229533.I1RWN7
229533.I1RHU0	pp	229533.I1RMS5
229533.I1RHU0	pp	229533.I1RPG1
229533.I1RHU0	pp	229533.V6RHD0
229533.I1RHU0	pp	229533.I1RMP2
229533.I1RHU0	pp	229533.I1S8D2
229533.I1RCS2	pp	229533.I1RZQ5
229533.I1RCS2	pp	229533.I1RYA0
229533.I1RCS2	pp	229533.Q4I7F9
229533.I1RCS2	pp	229533.I1RG33
229533.I1RCS2	pp	229533.I1RPL3
229533.I1RCS2	pp	229533.Q4IPH4
229533.I1RCS2	pp	229533.I1RFP9
229533.I1RCS2	pp	229533.I1RG90
229533.I1RCS2	pp	229533.I1S8V0
229533.I1RCS2	pp	229533.I1RNK2
229533.I1RCS2	pp	229533.I1S0Z9
229533.I1RCS2	pp	229533.I1RFQ1
229533.I1RCS2	pp	229533.I1RYJ9
229533.I1RCS2	pp	229533.Q4IPB8
229533.I1RCS2	pp	229533.I1RSD4
229533.I1RCS2	pp	229533.V6QVD5
229533.I1RCS2	pp	229533.I1S0B1
229533.I1RCS2	pp	229533.I1S1X9
229533.I1RCS2	pp	229533.I1RQQ7
229533.I1RCS2	pp	229533.I1RQZ2
229533.I1RCS2	pp	229533.I1RQR3
229533.I1RCS2	pp	229533.I1RRR7
229533.I1RCS2	pp	229533.I1RYB1
229533.I1RCS2	pp	229533.I1RE24
229533.I1RCS2	pp	229533.I1RT91
229533.I1RCS2	pp	229533.V6RY33
229533.I1RCS2	pp	229533.I1RMU1
229533.I1RCS2	pp	229533.Q4HXF6
229533.I1RCS2	pp	229533.I1RPY7
229533.I1RCS2	pp	229533.I1RT35
229533.I1RCS2	pp	229533.Q4I1Y1
229533.I1RCS2	pp	229533.I1RG57
229533.I1RCS2	pp	229533.I1RDG0
229533.I1RCS2	pp	229533.I1RWX8
229533.I1RCS2	pp	229533.I1S9M9
229533.I1RCS2	pp	229533.I1RYW3
229533.I1RCS2	pp	229533.I1RK90
229533.I1RCS2	pp	229533.I1RTD0
229533.I1RCS2	pp	229533.V6QXG1
229533.I1RCS2	pp	229533.I1RQP8
229533.I1RCS2	pp	229533.I1S8F8
229533.I1RCS2	pp	229533.I1RE45
229533.I1RCS2	pp	229533.I1RX51
229533.I1RCS2	pp	229533.I1RDY2
229533.I1RCS2	pp	229533.I1RJG6
229533.I1RCS2	pp	229533.I1RVK5
229533.I1RCS2	pp	229533.I1RMV5
229533.I1RCS2	pp	229533.I1RSA4
229533.I1RCS2	pp	229533.I1RYC8
229533.I1RCS2	pp	229533.I1RS03
229533.I1RCS2	pp	229533.I1RND5
229533.I1RCS2	pp	229533.V6QX58
229533.I1RCS2	pp	229533.I1REX2
229533.I1RCS2	pp	229533.I1RK92
229533.I1RCS2	pp	229533.I1RPA0
229533.I1RCS2	pp	229533.I1RN60
229533.I1RCS2	pp	229533.Q4IJH1
229533.I1RCS2	pp	229533.I1S9L0
229533.I1RCS2	pp	229533.I1RPY8
229533.I1RCS2	pp	229533.I1RT70
229533.I1RCS2	pp	229533.I1S8U9
229533.I1RCS2	pp	229533.I1RN91
229533.I1RCS2	pp	229533.I1RZL5
229533.I1RCS2	pp	229533.I1RDE9
229533.I1RCS2	pp	229533.I1RMH5
229533.I1RCS2	pp	229533.I1RK23
229533.I1RCS2	pp	229533.Q4IB70
229533.I1RCS2	pp	229533.Q4IF76
229533.I1RCS2	pp	229533.Q4IE79
229533.I1RCS2	pp	229533.I1RKA7
229533.I1RCS2	pp	229533.I1S5Z2
229533.I1RCS2	pp	229533.I1S7M3
229533.I1RCS2	pp	229533.I1RSA8
229533.I1RCS2	pp	229533.I1RWW5
229533.I1RCS2	pp	229533.I1RU69
229533.I1RCS2	pp	229533.I1RM25
229533.I1RCS2	pp	229533.I1RN28
229533.I1RCS2	pp	229533.I1RNB8
229533.I1RCS2	pp	229533.I1RN59
229533.I1RCS2	pp	229533.I1S471
229533.I1RCS2	pp	229533.I1RX47
229533.I1RCS2	pp	229533.I1RPW9
229533.I1RCS2	pp	229533.I1RST1
229533.I1RCS2	pp	229533.Q4IRI9
229533.I1RCS2	pp	229533.Q4IAA0
229533.I1RCS2	pp	229533.I1S9M0
229533.I1RCS2	pp	229533.I1S056
229533.I1RCS2	pp	229533.I1RK19
229533.I1RCS2	pp	229533.I1S0N4
229533.I1RCS2	pp	229533.I1RK72
229533.I1RCS2	pp	229533.I1S044
229533.I1RCS2	pp	229533.I1RUM5
229533.I1RCS2	pp	229533.I1RRL0
229533.I1RCS2	pp	229533.I1RPY5
229533.I1RCS2	pp	229533.I1RS83
229533.I1RCS2	pp	229533.I1S193
229533.I1RCS2	pp	229533.I1RWU2
229533.I1RCS2	pp	229533.I1RS28
229533.I1RCS2	pp	229533.I1RN09
229533.I1RCS2	pp	229533.I1RQ65
229533.I1RCS2	pp	229533.I1RKK4
229533.I1RCS2	pp	229533.I1RND9
229533.I1RCS2	pp	229533.I1RJF9
229533.I1RCS2	pp	229533.I1RG17
229533.I1RCS2	pp	229533.I1RT47
229533.I1RCS2	pp	229533.I1S4M5
229533.I1RCS2	pp	229533.I1RFT1
229533.I1RCS2	pp	229533.I1RME9
229533.I1RCS2	pp	229533.I1RQC5
229533.I1RCS2	pp	229533.I1RDD3
229533.I1RCS2	pp	229533.I1RGC2
229533.I1RCS2	pp	229533.I1RFG0
229533.I1RCS2	pp	229533.I1RZ11
229533.I1RCS2	pp	229533.I1RDC1
229533.I1RCS2	pp	229533.I1S9L5
229533.I1RCS2	pp	229533.I1RDX6
229533.I1RCS2	pp	229533.I1RG13
229533.I1RCS2	pp	229533.I1RX24
229533.I1RCS2	pp	229533.I1RXF2
229533.I1RCS2	pp	229533.I1S7M2
229533.I1RCS2	pp	229533.I1RQB5
229533.I1RCS2	pp	229533.I1RX81
229533.I1RCS2	pp	229533.I1RT17
229533.I1RCS2	pp	229533.I1RTS2
229533.I1RCS2	pp	229533.Q4IBK5
229533.I1RCS2	pp	229533.I1S246
229533.I1RCS2	pp	229533.I1RZG7
229533.I1RCS2	pp	229533.I1RS75
229533.I1RCS2	pp	229533.Q4IPB3
229533.I1RCS2	pp	229533.I1RSL9
229533.I1RCS2	pp	229533.I1S1C6
229533.I1RCS2	pp	229533.I1S2Y5
229533.I1RCS2	pp	229533.I1RPZ3
229533.I1RCS2	pp	229533.I1RYI9
229533.I1RCS2	pp	229533.I1RPY4
229533.I1RCS2	pp	229533.V6QXP4
229533.I1RCS2	pp	229533.I1S9L6
229533.I1RCS2	pp	229533.Q4I5R9
229533.I1RCS2	pp	229533.I1RRW3
229533.I1RCS2	pp	229533.I1RLU5
229533.I1RCS2	pp	229533.I1RD56
229533.I1RCS2	pp	229533.I1RL81
229533.I1RY00	pp	229533.I1RY14
229533.I1RA34	pp	229533.I1RRF9
229533.I1RA34	pp	229533.I1RWI6
229533.I1RA34	pp	229533.I1RSZ6
229533.I1RA34	pp	229533.I1RX09
229533.I1RA34	pp	229533.I1RZL9
229533.I1RA34	pp	229533.I1RTE0
229533.I1RA34	pp	229533.I1S8F2
229533.I1RA34	pp	229533.I1RXB5
229533.I1RA34	pp	229533.V6RR76
229533.I1RA34	pp	229533.I1RSB0
229533.I1RA34	pp	229533.I1RBD2
229533.I1RA34	pp	229533.V6R476
229533.I1RA34	pp	229533.I1RPG1
229533.I1RA34	pp	229533.I1RN81
229533.I1RA34	pp	229533.I1RTG9
229533.I1RA34	pp	229533.V6QUU6
229533.I1RA34	pp	229533.I1RZD9
229533.I1RA34	pp	229533.I1RE19
229533.I1RA34	pp	229533.I1RB15
229533.I1RA34	pp	229533.I1S254
229533.I1RA34	pp	229533.I1RMP2
229533.I1RA34	pp	229533.I1S095
229533.I1RA34	pp	229533.I1RZV4
229533.I1RQM8	pp	229533.I1S0X0
229533.I1RQM8	pp	229533.I1S270
229533.I1RQM8	pp	229533.I1S559
229533.I1RQM8	pp	229533.I1RXS3
229533.I1RQM8	pp	229533.I1RX68
229533.I1RQM8	pp	229533.I1RWI6
229533.I1RQM8	pp	229533.Q4IPI4
229533.I1RQM8	pp	229533.I1RT41
229533.I1RQM8	pp	229533.I1RSD7
229533.I1RQM8	pp	229533.I1RRF0
229533.I1RQM8	pp	229533.I1RST4
229533.I1RQM8	pp	229533.I1RT65
229533.I1RQM8	pp	229533.I1RX09
229533.I1RQM8	pp	229533.V6RR76
229533.I1RQM8	pp	229533.I1RZD6
229533.I1RQM8	pp	229533.I1S0Z3
229533.I1RQM8	pp	229533.I1RX69
229533.I1RQM8	pp	229533.Q4HZE0
229533.A0A1C3YJW7	pp	229533.I1RN28
229533.A0A1C3YJW7	pp	229533.I1RA99
229533.A0A1C3YJW7	pp	229533.I1RT35
229533.A0A1C3YJW7	pp	229533.I1S8U9
229533.A0A1C3YJW7	pp	229533.Q4I7X1
229533.A0A1C3YJW7	pp	229533.Q4IPC8
229533.A0A1C3YJW7	pp	229533.I1RQZ2
229533.A0A1C3YJW7	pp	229533.I1S9M9
229533.A0A1C3YJW7	pp	229533.I1RA38
229533.A0A1C3YJW7	pp	229533.I1RN17
229533.A0A1C3YJW7	pp	229533.A0A1C3YL25
229533.A0A1C3YJW7	pp	229533.I1S8V0
229533.A0A1C3YJW7	pp	229533.I1SA47
229533.A0A1C3YJW7	pp	229533.I1RAC1
229533.A0A1C3YJW7	pp	229533.I1RMU1
229533.A0A1C3YJW7	pp	229533.I1RZL5
229533.A0A1C3YJW7	pp	229533.I1RDY2
229533.A0A1C3YJW7	pp	229533.I1S214
229533.A0A1C3YJW7	pp	229533.I1RND9
229533.A0A1C3YJW7	pp	229533.I1RDX6
229533.A0A1C3YJW7	pp	229533.I1RM23
229533.A0A1C3YJW7	pp	229533.I1S5Z2
229533.A0A1C3YJW7	pp	229533.I1RDD3
229533.A0A1C3YJW7	pp	229533.Q4IF44
229533.A0A1C3YJW7	pp	229533.I1RA46
229533.A0A1C3YJW7	pp	229533.I1S0N7
229533.A0A1C3YJW7	pp	229533.I1RUM5
229533.A0A1C3YJW7	pp	229533.Q4IPA4
229533.A0A1C3YJW7	pp	229533.I1S246
229533.A0A1C3YJW7	pp	229533.A0A1C3YKM6
229533.A0A1C3YJW7	pp	229533.Q4IPN9
229533.A0A1C3YJW7	pp	229533.I1RK81
229533.A0A1C3YJW7	pp	229533.I1RQK2
229533.A0A1C3YJW7	pp	229533.I1RSD0
229533.A0A1C3YJW7	pp	229533.I1RCZ3
229533.A0A1C3YJW7	pp	229533.I1RBX0
229533.A0A1C3YJW7	pp	229533.I1RAI1
229533.A0A1C3YJW7	pp	229533.I1RE45
229533.A0A1C3YJW7	pp	229533.I1RCH7
229533.A0A1C3YJW7	pp	229533.A0A1C3YM64
229533.A0A1C3YJW7	pp	229533.I1RS03
229533.A0A1C3YJW7	pp	229533.I1RN91
229533.A0A1C3YJW7	pp	229533.Q4IR09
229533.A0A1C3YJW7	pp	229533.I1RZP2
229533.I1RSG9	pp	229533.I1RVY0
229533.I1RSG9	pp	229533.I1RXX1
229533.I1RSG9	pp	229533.I1RZP8
229533.I1RSG9	pp	229533.I1RYV4
229533.I1RSG9	pp	229533.I1RZL9
229533.I1S204	pp	229533.Q4I5V3
229533.I1RRF9	pp	229533.I1S254
229533.I1RRF9	pp	229533.Q5I2J3
229533.I1RRF9	pp	229533.I1RSI4
229533.I1RRF9	pp	229533.Q4HZS8
229533.I1RRF9	pp	229533.I1RZT7
229533.I1RRF9	pp	229533.I1RZU6
229533.I1RRF9	pp	229533.I1S270
229533.I1RRF9	pp	229533.V6QUU6
229533.I1RRF9	pp	229533.I1RT41
229533.I1RRF9	pp	229533.I1RWJ8
229533.I1RRF9	pp	229533.V6RR76
229533.I1RRF9	pp	229533.I1S7X9
229533.I1RRF9	pp	229533.P0C431
229533.I1RRF9	pp	229533.I1RSX2
229533.I1RRF9	pp	229533.I1S8X0
229533.I1RRF9	pp	229533.I1S0Z3
229533.I1RRF9	pp	229533.I1RY27
229533.I1RRF9	pp	229533.I1RT65
229533.I1RRF9	pp	229533.I1RUK7
229533.I1RRF9	pp	229533.I1RZL9
229533.I1RRF9	pp	229533.I1RSF2
229533.I1RRF9	pp	229533.I1RW46
229533.I1RRF9	pp	229533.I1RXB8
229533.I1RRF9	pp	229533.I1RSZ6
229533.I1RRF9	pp	229533.Q4HZB8
229533.I1RRF9	pp	229533.I1RY58
229533.I1RRF9	pp	229533.I1RST4
229533.I1RRF9	pp	229533.I1RTE0
229533.I1RRF9	pp	229533.I1RTG5
229533.I1RRF9	pp	229533.V6R476
229533.I1RRF9	pp	229533.I1RTA3
229533.A0A098DTU2	pp	229533.A0A1C3YMN5
229533.A0A098DTU2	pp	229533.I1RMP2
229533.A0A098DTU2	pp	229533.I1RNG4
229533.A0A098DTU2	pp	229533.I1RCN6
229533.A0A098DTU2	pp	229533.A0A1C3YLK5
229533.A0A098DTU2	pp	229533.I1S7X9
229533.A0A098DTU2	pp	229533.I1S8X0
229533.A0A098DTU2	pp	229533.I1RYX9
229533.A0A098DTU2	pp	229533.I1RJZ7
229533.A0A098DTU2	pp	229533.A0A1C3YI39
229533.A0A098DTU2	pp	229533.I1RJS2
229533.A0A098DTU2	pp	229533.I1RE19
229533.A0A098DTU2	pp	229533.I1RPX7
229533.A0A098DTU2	pp	229533.I1RXB8
229533.A0A098DTU2	pp	229533.A0A1C3YL93
229533.A0A098DTU2	pp	229533.I1RTE0
229533.A0A098DTU2	pp	229533.I1RY58
229533.A0A098DTU2	pp	229533.I1RZ41
229533.A0A098DTU2	pp	229533.A0A0E0SNH8
229533.A0A098DTU2	pp	229533.I1RPG1
229533.A0A098DTU2	pp	229533.I1RZL9
229533.A0A098DTU2	pp	229533.I1RTG5
229533.A0A098DTU2	pp	229533.I1RW46
229533.A0A098DTU2	pp	229533.A0A0E0SIE1
229533.A0A098DTU2	pp	229533.Q4HZB8
229533.A0A098DTU2	pp	229533.I1RZU6
229533.A0A098DTU2	pp	229533.I1RPK0
229533.A0A098DTU2	pp	229533.Q5I2J3
229533.A0A098DTU2	pp	229533.A0A1C3YMC9
229533.A0A098DTU2	pp	229533.A0A1C3YKZ8
229533.A0A098DTU2	pp	229533.A0A0E0SNZ9
229533.A0A098DTU2	pp	229533.I1RNF3
229533.A0A098DTU2	pp	229533.I1RWJ8
229533.A0A098DTU2	pp	229533.I1RUK7
229533.A0A098DTU2	pp	229533.I1RYX7
229533.A0A098DTU2	pp	229533.A0A1C3YJT5
229533.A0A098DTU2	pp	229533.I1RHU0
229533.A0A098DTU2	pp	229533.I1RZH4
229533.A0A098DTU2	pp	229533.I1RMS2
229533.A0A098DTU2	pp	229533.A0A1C3YI44
229533.A0A098DTU2	pp	229533.I1RA72
229533.A0A098D6H2	pp	229533.I1RXB8
229533.A0A098D6H2	pp	229533.A0A1C3YM61
229533.A0A098D6H2	pp	229533.I1RMP2
229533.A0A098D6H2	pp	229533.I1RE19
229533.A0A098D6H2	pp	229533.I1RTG5
229533.A0A098D6H2	pp	229533.I1RD10
229533.A0A098D6H2	pp	229533.I1RTE0
229533.A0A098D6H2	pp	229533.I1RTA3
229533.A0A098D6H2	pp	229533.I1RA31
229533.A0A098D6H2	pp	229533.I1RSL8
229533.A0A098D6H2	pp	229533.A0A1C3YIQ1
229533.A0A098D6H2	pp	229533.I1RKR9
229533.A0A098D6H2	pp	229533.A0A1C3YL06
229533.A0A098D6H2	pp	229533.I1RSZ6
229533.A0A098D6H2	pp	229533.I1S270
229533.A0A098D6H2	pp	229533.I1RHU0
229533.A0A098D6H2	pp	229533.I1RA34
229533.A0A098D6H2	pp	229533.I1RSG9
229533.A0A098D6H2	pp	229533.I1RRF9
229533.A0A098D6H2	pp	229533.A0A098DTU2
229533.I1RPU1	pp	229533.Q4IER8
229533.I1RPU1	pp	229533.Q4I7L0
229533.I1RPU1	pp	229533.Q4HWE2
229533.I1RPU1	pp	229533.I1RRS7
229533.I1RPU1	pp	229533.I1S1V2
229533.I1RPU1	pp	229533.I1RWD7
229533.I1RPU1	pp	229533.Q4IPI4
229533.I1RPU1	pp	229533.I1RW71
229533.I1RPU1	pp	229533.I1S461
229533.I1RPU1	pp	229533.I1RT16
229533.A0A1C3YN21	pp	229533.I1RTE7
229533.A0A1C3YN21	pp	229533.I1RYJ8
229533.A0A1C3YN21	pp	229533.I1RY25
229533.I1RSD7	pp	229533.Q4INI2
229533.I1RSD7	pp	229533.I1RX68
229533.I1RSD7	pp	229533.I1S559
229533.I1RSD7	pp	229533.I1RT41
229533.I1RSD7	pp	229533.Q4IPI4
229533.I1RSD7	pp	229533.I1S270
229533.I1RSD7	pp	229533.I1RZD6
229533.I1RSD7	pp	229533.V6RR76
229533.I1RSD7	pp	229533.Q4HZE0
229533.I1RSD7	pp	229533.I1S0Z3
229533.I1RSD7	pp	229533.I1RX09
229533.I1RSD7	pp	229533.I1RST4
229533.I1RSD7	pp	229533.I1RWI6
229533.I1RSD7	pp	229533.I1RX69
229533.I1RSD7	pp	229533.I1RT65
229533.I1RSD7	pp	229533.I1RTG5
229533.I1RSD7	pp	229533.I1S8X0
229533.A0A1C3YM05	pp	229533.I1REK8
229533.A0A1C3YM05	pp	229533.I1S4S4
229533.A0A1C3YM05	pp	229533.I1S2C1
229533.A0A1C3YM05	pp	229533.I1RW61
229533.A0A1C3YM05	pp	229533.I1RY63
229533.A0A1C3YM05	pp	229533.I1RSZ7
229533.A0A1C3YM05	pp	229533.I1RJU3
229533.A0A1C3YM05	pp	229533.I1S4S7
229533.A0A1C3YM05	pp	229533.I1RY57
229533.A0A1C3YM05	pp	229533.I1S0R9
229533.A0A1C3YM05	pp	229533.I1RTE9
229533.A0A1C3YM05	pp	229533.I1RA11
229533.A0A1C3YM05	pp	229533.I1RCH5
229533.A0A1C3YM05	pp	229533.I1RVX0
229533.A0A1C3YM05	pp	229533.I1RC18
229533.A0A1C3YM05	pp	229533.I1RSQ4
229533.A0A1C3YM05	pp	229533.I1RKB6
229533.A0A1C3YM05	pp	229533.I1RZ95
229533.A0A1C3YM05	pp	229533.I1RGA4
229533.A0A1C3YM05	pp	229533.I1RTA1
229533.A0A1C3YM05	pp	229533.I1RP97
229533.A0A1C3YM05	pp	229533.I1RYI5
229533.I1RWP4	pp	229533.I1RWW1
229533.I1RWP4	pp	229533.I1RYD9
229533.I1RWP4	pp	229533.I1RYN4
229533.I1RWP4	pp	229533.I1RXF0
229533.I1RWP4	pp	229533.I1RYL5
229533.I1RWP4	pp	229533.I1S021
229533.I1RWP4	pp	229533.V6R0U9
229533.I1RWP4	pp	229533.I1RYQ1
229533.I1RWP4	pp	229533.Q4HWE2
229533.I1RWP4	pp	229533.I1S4Z7
229533.I1RPF2	pp	229533.I1RR90
229533.I1RPF2	pp	229533.I1RTP2
229533.I1RPF2	pp	229533.I1RY34
229533.I1RPF2	pp	229533.I1SAK7
229533.I1RPF2	pp	229533.I1RWM4
229533.I1RPF2	pp	229533.V6RR38
229533.I1RPF2	pp	229533.I1S2M5
229533.I1RBB0	pp	229533.V6RR76
229533.I1RBB0	pp	229533.I1RX69
229533.I1RBB0	pp	229533.I1RX09
229533.I1RBB0	pp	229533.I1RCJ9
229533.I1RBB0	pp	229533.I1S0Z3
229533.I1RBB0	pp	229533.Q4HZE0
229533.I1RBB0	pp	229533.I1RWI6
229533.I1RBB0	pp	229533.I1RCT2
229533.I1RBB0	pp	229533.I1RQM8
229533.I1RBB0	pp	229533.I1RST4
229533.I1RBB0	pp	229533.I1RTG5
229533.I1RBB0	pp	229533.I1RBR0
229533.I1RBB0	pp	229533.I1RSD7
229533.I1RBB0	pp	229533.I1S270
229533.I1RBB0	pp	229533.I1RRR5
229533.I1RBB0	pp	229533.I1RY40
229533.I1RBB0	pp	229533.I1RN81
229533.I1RBB0	pp	229533.I1RRF0
229533.I1RBB0	pp	229533.I1RT65
229533.I1RBB0	pp	229533.I1RKR9
229533.I1RBB0	pp	229533.Q4IPI4
229533.I1RBB0	pp	229533.I1RZD6
229533.I1RBB0	pp	229533.I1RT41
229533.I1RBB0	pp	229533.I1S559
229533.I1RBB0	pp	229533.I1RXS3
229533.I1RBB0	pp	229533.I1RX68
229533.I1RBB0	pp	229533.I1RKI1
229533.I1RBB0	pp	229533.I1RZL3
229533.I1S0F8	pp	229533.I1S5R6
229533.I1S0F8	pp	229533.V6RMW6
229533.I1S0F8	pp	229533.I1S2B8
229533.I1S0F8	pp	229533.I1S4S7
229533.I1S0F8	pp	229533.I1S1W9
229533.I1S0F8	pp	229533.I1S5R1
229533.A0A098D6D1	pp	229533.A0A1C3YKN4
229533.Q4IR09	pp	229533.V6RLM7
229533.Q4IR09	pp	229533.V6RUY9
229533.Q4IR09	pp	229533.V6RVG3
229533.Q4IR09	pp	229533.V6R0U9
229533.I1RGU3	pp	229533.I1SAT2
229533.I1RGU3	pp	229533.I1S2C4
229533.I1RGU3	pp	229533.I1RVX8
229533.I1RGU3	pp	229533.I1RH83
229533.I1RGU3	pp	229533.I1S6V0
229533.I1RGU3	pp	229533.I1RPV8
229533.I1RGU3	pp	229533.I1RJS1
229533.I1RGU3	pp	229533.I1RK55
229533.I1RGU3	pp	229533.I1RHU8
229533.I1RGU3	pp	229533.I1RZ56
229533.I1RGU3	pp	229533.I1S968
229533.I1RGU3	pp	229533.I1RZ89
229533.I1RGU3	pp	229533.I1RN84
229533.I1RGU3	pp	229533.V6RCJ5
229533.I1RGU3	pp	229533.I1S0A5
229533.I1RGU3	pp	229533.I1RRR9
229533.I1RGU3	pp	229533.I1RWF5
229533.I1RGU3	pp	229533.I1RW82
229533.I1RGU3	pp	229533.I1RSA5
229533.I1RGU3	pp	229533.V6RWB3
229533.I1RGU3	pp	229533.I1RIJ6
229533.I1RGU3	pp	229533.I1RQJ7
229533.I1RGU3	pp	229533.I1RZ25
229533.I1RGU3	pp	229533.I1RTF5
229533.I1RGU3	pp	229533.I1RMK9
229533.I1RGU3	pp	229533.I1S094
229533.I1RGU3	pp	229533.I1RIB5
229533.I1RGU3	pp	229533.I1RKY6
229533.I1RGU3	pp	229533.I1RY12
229533.I1RGU3	pp	229533.I1S659
229533.I1RGU3	pp	229533.I1S048
229533.I1RGU3	pp	229533.I1RLA2
229533.I1RGU3	pp	229533.I1RST9
229533.I1RGU3	pp	229533.I1RY81
229533.I1RGU3	pp	229533.I1S8D3
229533.I1RGU3	pp	229533.I1RWL3
229533.I1RGU3	pp	229533.I1S6H3
229533.I1RGU3	pp	229533.I1RWM4
229533.I1RGU3	pp	229533.V6RCC0
229533.I1RGU3	pp	229533.V6R5T7
229533.I1RGU3	pp	229533.I1RPM6
229533.I1RGU3	pp	229533.I1RYP5
229533.I1RGU3	pp	229533.I1S5D0
229533.I1RGU3	pp	229533.I1RW54
229533.I1RGU3	pp	229533.I1S267
229533.I1RGU3	pp	229533.I1RYU6
229533.I1RGU3	pp	229533.I1RQV8
229533.I1RGU3	pp	229533.I1RQV7
229533.I1RGU3	pp	229533.V6RHX2
229533.I1RGU3	pp	229533.I1RRS6
229533.I1RGU3	pp	229533.I1S969
229533.I1RGU3	pp	229533.I1RMA2
229533.I1RI22	pp	229533.I1RY65
229533.I1RI22	pp	229533.I1S1W6
229533.I1RI22	pp	229533.I1S2C2
229533.I1RI22	pp	229533.I1RNX0
229533.I1RI22	pp	229533.I1RTP2
229533.I1RI22	pp	229533.I1RYJ8
229533.I1RI22	pp	229533.I1RZZ3
229533.I1RI22	pp	229533.V6RPN0
229533.I1RI22	pp	229533.I1SAS4
229533.I1RI22	pp	229533.I1S2M5
229533.I1RI22	pp	229533.I1S1Q3
229533.I1RI22	pp	229533.I1RNT1
229533.I1RI22	pp	229533.I1SAS3
229533.I1RI22	pp	229533.I1RPF2
229533.I1RI22	pp	229533.I1RT23
229533.I1RI22	pp	229533.I1S5K2
229533.I1RI22	pp	229533.I1RJR2
229533.I1RI22	pp	229533.I1RIZ8
229533.I1RI22	pp	229533.V6RR38
229533.I1RI22	pp	229533.I1RI23
229533.I1RI22	pp	229533.I1RY34
229533.I1RI22	pp	229533.I1RJG1
229533.I1RI22	pp	229533.I1RQ76
229533.I1RI22	pp	229533.I1RY35
229533.A0A1C3YKB9	pp	229533.I1RW61
229533.A0A1C3YKB9	pp	229533.I1S0R9
229533.A0A1C3YKB9	pp	229533.I1RTE9
229533.A0A1C3YKB9	pp	229533.I1RSZ7
229533.A0A1C3YKB9	pp	229533.I1RSQ4
229533.A0A1C3YKB9	pp	229533.I1RZ95
229533.A0A1C3YKB9	pp	229533.I1RKB6
229533.A0A1C3YKB9	pp	229533.I1RY57
229533.A0A1C3YKB9	pp	229533.I1RVX0
229533.A0A1C3YKB9	pp	229533.I1RA11
229533.A0A1C3YKB9	pp	229533.I1RCH5
229533.A0A1C3YKB9	pp	229533.I1S2C1
229533.A0A1C3YKB9	pp	229533.I1RYI5
229533.A0A1C3YKB9	pp	229533.I1RTA1
229533.A0A1C3YKB9	pp	229533.I1RP97
229533.A0A1C3YKB9	pp	229533.I1RJU3
229533.A0A1C3YKB9	pp	229533.I1RGA4
229533.A0A1C3YKB9	pp	229533.I1RC18
229533.A0A1C3YKB9	pp	229533.I1S4S4
229533.A0A1C3YKB9	pp	229533.I1RY63
229533.A0A1C3YKB9	pp	229533.I1REK8
229533.A0A1C3YKB9	pp	229533.I1S4S7
229533.I1RT23	pp	229533.I1RY35
229533.I1RT23	pp	229533.I1S5K2
229533.I1RT23	pp	229533.I1RZD0
229533.I1RT23	pp	229533.I1SAK7
229533.I1RT23	pp	229533.I1S2M5
229533.I1RT23	pp	229533.I1S130
229533.I1RT23	pp	229533.I1RZ92
229533.I1RT23	pp	229533.I1S1Q3
229533.I1RT23	pp	229533.V6RR38
229533.I1RT23	pp	229533.I1RZZ3
229533.I1RT23	pp	229533.I1S1W6
229533.I1RT23	pp	229533.I1RY65
229533.I1RT23	pp	229533.I1S2C2
229533.I1RT23	pp	229533.V6RPN0
229533.I1RT23	pp	229533.I1SAS3
229533.I1RT23	pp	229533.I1RYL5
229533.I1RT23	pp	229533.I1RY81
229533.I1RT23	pp	229533.I1RXX1
229533.I1RT23	pp	229533.I1SAS4
229533.I1RWY4	pp	229533.I1S694
229533.I1RWY4	pp	229533.I1RZA8
229533.I1RWY4	pp	229533.I1S1M4
229533.I1RWY4	pp	229533.I1RY16
229533.I1RWY4	pp	229533.I1S5G4
229533.I1RV65	pp	229533.I1RY58
229533.I1S0B6	pp	229533.I1S0R7
229533.I1S0B6	pp	229533.I1S7M2
229533.I1S0B6	pp	229533.I1S524
229533.I1S0B6	pp	229533.I1S7M3
229533.I1S0B6	pp	229533.I1S8V0
229533.I1S0B6	pp	229533.I1S5S2
229533.I1S0B6	pp	229533.I1S4Y4
229533.I1S0B6	pp	229533.Q4I7F9
229533.I1S0B6	pp	229533.Q4HZ42
229533.I1S0B6	pp	229533.V6QVD5
229533.I1S0B6	pp	229533.Q4IP34
229533.I1S0B6	pp	229533.I1S4M5
229533.I1S0B6	pp	229533.I1S246
229533.I1S0B6	pp	229533.V6RIS2
229533.I1S0B6	pp	229533.V6RY33
229533.I1S0B6	pp	229533.I1S8U9
229533.I1S0B6	pp	229533.Q4IAA0
229533.I1SAS4	pp	229533.V6RVJ3
229533.I1SAS4	pp	229533.V6RPN0
229533.I1RYQ0	pp	229533.I1S238
229533.I1RZZ3	pp	229533.I1S5K2
229533.I1RZZ3	pp	229533.V6RR38
229533.I1RZZ3	pp	229533.I1S2M5
229533.I1RZZ3	pp	229533.I1S1W6
229533.I1RZZ3	pp	229533.V6RPN0
229533.I1RZZ3	pp	229533.I1SAS4
229533.I1RZZ3	pp	229533.I1S1Q3
229533.I1RZZ3	pp	229533.I1S2C2
229533.I1RZZ3	pp	229533.I1SAS3
229533.I1RKY6	pp	229533.I1RZB7
229533.I1RKY6	pp	229533.I1RR68
229533.I1RKY6	pp	229533.V6QVH8
229533.I1RKY6	pp	229533.I1RYQ0
229533.I1RKY6	pp	229533.Q4I8S2
229533.I1RKY6	pp	229533.I1RTF5
229533.I1RKY6	pp	229533.I1RV65
229533.I1RYN4	pp	229533.I1S8P5
229533.I1RYN4	pp	229533.I1RZM1
229533.I1RYN4	pp	229533.Q4HW67
229533.I1RY34	pp	229533.I1SAK7
229533.I1RY34	pp	229533.I1S2M5
229533.I1RY34	pp	229533.V6RR38
229533.I1S1Q3	pp	229533.I1S2C2
229533.I1S1Q3	pp	229533.V6RPN0
229533.I1S1Q3	pp	229533.I1S5K2
229533.I1S1Q3	pp	229533.I1S2M5
229533.I1S1Q3	pp	229533.I1S1W6
229533.I1S1Q3	pp	229533.V6RG22
229533.I1S1Q3	pp	229533.V6RVJ3
229533.A0A098DZM9	pp	229533.I1RR68
229533.A0A098DZM9	pp	229533.I1RGU3
229533.A0A098DZM9	pp	229533.I1RZB7
229533.A0A098DZM9	pp	229533.I1R9G0
229533.A0A098DZM9	pp	229533.I1RV65
229533.A0A098DZM9	pp	229533.I1RYQ0
229533.A0A098DZM9	pp	229533.I1RKY6
229533.A0A098DZM9	pp	229533.I1RTF5
229533.A0A098DZM9	pp	229533.I1RIH0
229533.A0A098DZM9	pp	229533.V6QVH8
229533.A0A1C3YLL7	pp	229533.I1RR90
229533.A0A1C3YLL7	pp	229533.I1REM2
229533.A0A1C3YLL7	pp	229533.I1RY35
229533.A0A1C3YLL7	pp	229533.I1RJG1
229533.A0A1C3YLL7	pp	229533.I1RY34
229533.A0A1C3YLL7	pp	229533.I1RQ76
229533.A0A1C3YLL7	pp	229533.I1RI22
229533.A0A1C3YLL7	pp	229533.I1RF79
229533.A0A1C3YLL7	pp	229533.I1RMA2
229533.A0A1C3YLL7	pp	229533.V6RPN0
229533.A0A1C3YLL7	pp	229533.I1SAK7
229533.A0A1C3YLL7	pp	229533.I1S1Q3
229533.A0A1C3YLL7	pp	229533.I1RCA0
229533.A0A1C3YLL7	pp	229533.I1RRQ1
229533.A0A1C3YLL7	pp	229533.I1REL9
229533.A0A1C3YLL7	pp	229533.I1RXX1
229533.A0A1C3YLL7	pp	229533.I1RY81
229533.A0A1C3YLL7	pp	229533.I1RFP1
229533.A0A1C3YLL7	pp	229533.I1RY65
229533.A0A1C3YLL7	pp	229533.I1RPE5
229533.A0A1C3YLL7	pp	229533.I1RNK1
229533.A0A1C3YLL7	pp	229533.I1RI23
229533.A0A1C3YLL7	pp	229533.I1S5K2
229533.A0A1C3YLL7	pp	229533.I1RT23
229533.A0A1C3YLL7	pp	229533.I1RJR2
229533.A0A1C3YLL7	pp	229533.I1SAS3
229533.A0A1C3YLL7	pp	229533.I1RZD0
229533.A0A1C3YLL7	pp	229533.I1RBR4
229533.A0A1C3YLL7	pp	229533.V6RR38
229533.A0A1C3YLL7	pp	229533.I1SAS4
229533.A0A1C3YLL7	pp	229533.I1S1W3
229533.A0A1C3YLL7	pp	229533.I1S130
229533.A0A1C3YLL7	pp	229533.I1RGC4
229533.A0A1C3YLL7	pp	229533.I1RNX0
229533.A0A1C3YLL7	pp	229533.I1RGK2
229533.A0A1C3YLL7	pp	229533.A0A1C3YMS7
229533.A0A1C3YLL7	pp	229533.I1S1W6
229533.A0A1C3YLL7	pp	229533.V6RG22
229533.A0A1C3YLL7	pp	229533.I1S2M5
229533.A0A1C3YLL7	pp	229533.I1S2C2
229533.A0A1C3YLL7	pp	229533.I1RZZ3
229533.A0A1C3YLL7	pp	229533.I1RZ92
229533.A0A1C3YLL7	pp	229533.I1RIZ8
229533.A0A1C3YLL7	pp	229533.I1RCC2
229533.A0A1C3YLL7	pp	229533.I1RFM2
229533.A0A1C3YLL7	pp	229533.I1RE80
229533.A0A1C3YLL7	pp	229533.V6RIE5
229533.A0A1C3YLL7	pp	229533.A0A1C3YM25
229533.A0A1C3YLL7	pp	229533.I1RPF2
229533.A0A1C3YLL7	pp	229533.I1S5R5
229533.A0A1C3YLL7	pp	229533.I1RNT1
229533.I1RMQ0	pp	229533.Q4HZ42
229533.I1RMQ0	pp	229533.I1RQ65
229533.I1RMQ0	pp	229533.I1RT33
229533.I1RMQ0	pp	229533.I1RTE9
229533.I1RMQ0	pp	229533.I1RVZ0
229533.I1RMQ0	pp	229533.I1S2C0
229533.I1RMQ0	pp	229533.I1S2E8
229533.I1RMQ0	pp	229533.I1RSD8
229533.I1RMQ0	pp	229533.I1RW71
229533.I1RMQ0	pp	229533.I1RPU0
229533.I1RMQ0	pp	229533.I1RZZ1
229533.I1RMQ0	pp	229533.I1RQA2
229533.I1RMQ0	pp	229533.I1S9U2
229533.I1RMQ0	pp	229533.I1RSS4
229533.I1RMQ0	pp	229533.I1RQM6
229533.I1RMQ0	pp	229533.I1S021
229533.I1RMQ0	pp	229533.I1RND7
229533.I1RMQ0	pp	229533.I1RNA0
229533.I1RMQ0	pp	229533.I1RW25
229533.I1RMQ0	pp	229533.I1RX14
229533.I1RMQ0	pp	229533.I1RZS6
229533.I1RMQ0	pp	229533.I1RNU6
229533.I1RMQ0	pp	229533.I1S0R7
229533.I1RMQ0	pp	229533.I1RT04
229533.I1RMQ0	pp	229533.I1RQS5
229533.I1SAS3	pp	229533.V6RVJ3
229533.I1SAS3	pp	229533.V6RPN0
229533.A0A0E0RPG8	pp	229533.I1RWR7
229533.A0A0E0RPG8	pp	229533.I1RAW0
229533.A0A0E0RPG8	pp	229533.I1RCH5
229533.A0A0E0RPG8	pp	229533.I1RQE7
229533.A0A0E0RPG8	pp	229533.I1RB92
229533.A0A0E0RPG8	pp	229533.I1RQ33
229533.A0A0E0RPG8	pp	229533.I1REK8
229533.A0A0E0RPG8	pp	229533.I1RUG3
229533.A0A0E0RPG8	pp	229533.A0A0E0SKJ9
229533.A0A0E0RPG8	pp	229533.I1RZM8
229533.A0A0E0RPG8	pp	229533.I1RRM3
229533.A0A0E0RPG8	pp	229533.V6RMW6
229533.A0A0E0RPG8	pp	229533.I1S5R6
229533.A0A0E0RPG8	pp	229533.I1RE01
229533.A0A0E0RPG8	pp	229533.A0A1C3YK34
229533.A0A0E0RPG8	pp	229533.A0A1C3YKV3
229533.A0A0E0RPG8	pp	229533.A0A1C3YJN3
229533.A0A0E0RPG8	pp	229533.I1RZV3
229533.A0A0E0RPG8	pp	229533.I1S1W9
229533.A0A0E0RPG8	pp	229533.I1R9M0
229533.A0A0E0RPG8	pp	229533.I1S2B8
229533.A0A0E0RPG8	pp	229533.A0A1C3YJI6
229533.A0A0E0RPG8	pp	229533.I1RT40
229533.A0A0E0RPG8	pp	229533.I1RXD7
229533.A0A0E0RPG8	pp	229533.I1RQ85
229533.A0A0E0RPG8	pp	229533.I1RPU2
229533.A0A0E0RPG8	pp	229533.I1RZ39
229533.A0A0E0RPG8	pp	229533.I1RJU3
229533.A0A0E0RPG8	pp	229533.A0A1C3YLK8
229533.A0A0E0RPG8	pp	229533.I1RTA1
229533.A0A0E0RPG8	pp	229533.I1S5R1
229533.A0A0E0RPG8	pp	229533.I1RA11
229533.A0A0E0RPG8	pp	229533.I1RRI1
229533.A0A0E0RPG8	pp	229533.I1RVZ2
229533.A0A0E0RPG8	pp	229533.I1RYI5
229533.A0A0E0RPG8	pp	229533.I1S4S7
229533.A0A0E0RPG8	pp	229533.I1RR24
229533.A0A0E0RPG8	pp	229533.I1RPE0
229533.A0A0E0RPG8	pp	229533.I1RSZ7
229533.A0A0E0RPG8	pp	229533.I1RSA5
229533.A0A0E0RPG8	pp	229533.I1RZK5
229533.A0A0E0RPG8	pp	229533.I1RD52
229533.I1RI23	pp	229533.I1RPF2
229533.I1RI23	pp	229533.I1SAK7
229533.I1RI23	pp	229533.I1S2M5
229533.I1RI23	pp	229533.V6RR38
229533.I1RI23	pp	229533.I1RJR2
229533.I1RI23	pp	229533.I1RWM4
229533.I1RI23	pp	229533.I1RNM7
229533.I1RI23	pp	229533.I1RY34
229533.I1RI23	pp	229533.I1RTP2
229533.I1RI23	pp	229533.I1RR90
229533.A0A1C3YK54	pp	229533.A0A1C3YM91
229533.A0A1C3YK54	pp	229533.I1S1Z9
229533.I1RFM2	pp	229533.I1S2M5
229533.I1RFM2	pp	229533.I1S130
229533.I1RFM2	pp	229533.I1RZ92
229533.I1RFM2	pp	229533.I1RPF2
229533.I1RFM2	pp	229533.I1RQ76
229533.I1RFM2	pp	229533.I1S2C2
229533.I1RFM2	pp	229533.I1RI22
229533.I1RFM2	pp	229533.I1RZZ3
229533.I1RFM2	pp	229533.V6RPN0
229533.I1RFM2	pp	229533.I1RNX0
229533.I1RFM2	pp	229533.I1S1Q3
229533.I1RFM2	pp	229533.I1RT23
229533.I1RFM2	pp	229533.I1RXX1
229533.I1RFM2	pp	229533.I1SAK7
229533.I1RFM2	pp	229533.I1RGK2
229533.I1RFM2	pp	229533.V6RG22
229533.I1RFM2	pp	229533.I1RI23
229533.I1RFM2	pp	229533.I1RY65
229533.I1RFM2	pp	229533.I1RJR2
229533.I1RFM2	pp	229533.V6RR38
229533.I1RFM2	pp	229533.I1S5K2
229533.I1RFM2	pp	229533.I1RQ48
229533.I1RFM2	pp	229533.I1RNT1
229533.I1RFM2	pp	229533.I1RRQ1
229533.I1RFM2	pp	229533.I1RGC4
229533.I1RFM2	pp	229533.I1S1W6
229533.I1RFM2	pp	229533.I1RIZ8
229533.I1RFM2	pp	229533.V6RVJ3
229533.I1RFM2	pp	229533.I1RJG1
229533.I1RFM2	pp	229533.I1RZJ8
229533.I1RFM2	pp	229533.I1RY35
229533.I1RFM2	pp	229533.I1SAS4
229533.I1RFM2	pp	229533.I1RY34
229533.I1RFM2	pp	229533.I1SAS3
229533.I1RFM2	pp	229533.I1RR90
229533.I1RFM2	pp	229533.I1RMH4
229533.I1RVF8	pp	229533.V6R042
229533.I1RVF8	pp	229533.I1RZV3
229533.I1RVF8	pp	229533.I1S5R6
229533.I1RVF8	pp	229533.I1S1W9
229533.I1RVF8	pp	229533.I1RVX0
229533.I1RVF8	pp	229533.V6RMW6
229533.I1RVF8	pp	229533.I1S444
229533.I1RVF8	pp	229533.I1RWR7
229533.I1RVF8	pp	229533.I1S0W4
229533.I1RVF8	pp	229533.I1S437
229533.I1RVF8	pp	229533.I1RXC4
229533.I1RVF8	pp	229533.I1RZ39
229533.I1RVF8	pp	229533.I1RVZ2
229533.I1RVF8	pp	229533.I1RYI5
229533.I1RVF8	pp	229533.I1RYR0
229533.I1RVF8	pp	229533.I1RZ78
229533.I1RVF8	pp	229533.V6REE9
229533.I1RVF8	pp	229533.I1S2B8
229533.I1RVF8	pp	229533.I1RZM8
229533.I1RVF8	pp	229533.I1S5B0
229533.I1RVF8	pp	229533.I1RXC2
229533.I1RVF8	pp	229533.V6RCZ8
229533.I1RVF8	pp	229533.I1RZK5
229533.I1RVF8	pp	229533.I1S4S7
229533.I1RVF8	pp	229533.I1S5R1
229533.I1RVF8	pp	229533.Q4IJK2
229533.I1RVF8	pp	229533.I1S4S4
229533.I1RVF8	pp	229533.I1S438
229533.I1RVF8	pp	229533.I1RXD7
229533.I1RVF8	pp	229533.V6RTJ8
229533.V6RR38	pp	229533.V6RVJ3
229533.A0A1C3YLS9	pp	229533.I1RR24
229533.A0A1C3YLS9	pp	229533.I1RW25
229533.A0A1C3YLS9	pp	229533.I1RVQ0
229533.A0A1C3YLS9	pp	229533.I1RS18
229533.A0A1C3YLS9	pp	229533.V6QUE6
229533.A0A1C3YLS9	pp	229533.I1RBT1
229533.A0A1C3YLS9	pp	229533.I1RA85
229533.A0A1C3YLS9	pp	229533.I1RJU3
229533.A0A1C3YLS9	pp	229533.I1S0L3
229533.A0A1C3YLS9	pp	229533.I1RD52
229533.A0A1C3YLS9	pp	229533.I1RW99
229533.A0A1C3YLS9	pp	229533.I1RDA0
229533.A0A1C3YLS9	pp	229533.I1S5B0
229533.A0A1C3YLS9	pp	229533.I1REK8
229533.A0A1C3YLS9	pp	229533.I1RBD5
229533.A0A1C3YLS9	pp	229533.I1RCR5
229533.A0A1C3YLS9	pp	229533.I1RBE7
229533.A0A1C3YLS9	pp	229533.I1S4S7
229533.A0A1C3YLS9	pp	229533.I1RBC9
229533.A0A1C3YLS9	pp	229533.I1RZM8
229533.A0A1C3YLS9	pp	229533.I1RXF0
229533.A0A1C3YLS9	pp	229533.Q4IJK2
229533.A0A1C3YLS9	pp	229533.I1RQ31
229533.A0A1C3YLS9	pp	229533.V6QW22
229533.A0A1C3YLS9	pp	229533.I1RSQ7
229533.A0A1C3YLS9	pp	229533.I1RZZ1
229533.A0A1C3YLS9	pp	229533.I1S0T2
229533.A0A1C3YLS9	pp	229533.V6RCZ8
229533.A0A1C3YLS9	pp	229533.I1RRY9
229533.A0A1C3YLS9	pp	229533.I1S1J7
229533.A0A1C3YLS9	pp	229533.I1RBE4
229533.A0A1C3YLS9	pp	229533.V6RCG5
229533.A0A1C3YLS9	pp	229533.I1RCG4
229533.A0A1C3YLS9	pp	229533.I1RX46
229533.A0A1C3YLS9	pp	229533.I1RAX6
229533.A0A1C3YLS9	pp	229533.V6RTJ8
229533.A0A1C3YLS9	pp	229533.I1S887
229533.A0A1C3YLS9	pp	229533.I1RR51
229533.A0A1C3YLS9	pp	229533.I1RRM5
229533.A0A1C3YLS9	pp	229533.I1S0R7
229533.A0A1C3YLS9	pp	229533.I1RXD7
229533.A0A1C3YLS9	pp	229533.I1RZK5
229533.A0A1C3YLS9	pp	229533.I1S2B8
229533.A0A1C3YLS9	pp	229533.Q4I8B6
229533.A0A1C3YLS9	pp	229533.I1RBY4
229533.A0A1C3YLS9	pp	229533.I1R9M0
229533.A0A1C3YLS9	pp	229533.I1RE76
229533.A0A1C3YLS9	pp	229533.A0A1C3YMA1
229533.A0A1C3YLS9	pp	229533.I1RA11
229533.A0A1C3YLS9	pp	229533.I1RPM4
229533.A0A1C3YLS9	pp	229533.I1RRT8
229533.A0A1C3YLS9	pp	229533.V6RUT5
229533.A0A1C3YLS9	pp	229533.I1RF19
229533.A0A1C3YLS9	pp	229533.I1RAZ8
229533.A0A1C3YLS9	pp	229533.I1S1C7
229533.A0A1C3YLS9	pp	229533.V6R227
229533.A0A1C3YLS9	pp	229533.I1S5R1
229533.A0A1C3YLS9	pp	229533.I1RYW3
229533.A0A1C3YLS9	pp	229533.I1S2H4
229533.A0A1C3YLS9	pp	229533.I1RBC7
229533.A0A1C3YLS9	pp	229533.I1S0L4
229533.A0A1C3YLS9	pp	229533.I1RZW8
229533.A0A1C3YLS9	pp	229533.I1RRI2
229533.A0A1C3YLS9	pp	229533.I1RGA4
229533.A0A1C3YLS9	pp	229533.I1RWI5
229533.A0A1C3YLS9	pp	229533.I1RBS6
229533.A0A1C3YLS9	pp	229533.I1RT40
229533.A0A1C3YLS9	pp	229533.I1RTH6
229533.A0A1C3YLS9	pp	229533.I1RA70
229533.A0A1C3YLS9	pp	229533.I1RSQ4
229533.A0A1C3YLS9	pp	229533.I1S2C0
229533.A0A1C3YLS9	pp	229533.I1RTD5
229533.A0A1C3YLS9	pp	229533.I1RZZ9
229533.A0A1C3YLS9	pp	229533.Q4HXF0
229533.A0A1C3YLS9	pp	229533.I1RC66
229533.A0A1C3YLS9	pp	229533.I1RT04
229533.A0A1C3YLS9	pp	229533.I1RZ39
229533.A0A1C3YLS9	pp	229533.V6RIV9
229533.A0A1C3YLS9	pp	229533.I1S1W3
229533.A0A1C3YLS9	pp	229533.I1RD17
229533.A0A1C3YLS9	pp	229533.Q4I624
229533.A0A1C3YLS9	pp	229533.I1RN67
229533.A0A1C3YLS9	pp	229533.I1RNG4
229533.A0A1C3YLS9	pp	229533.V6R057
229533.A0A1C3YLS9	pp	229533.I1RDH3
229533.A0A1C3YLS9	pp	229533.I1RC33
229533.A0A1C3YLS9	pp	229533.I1RWK3
229533.A0A1C3YLS9	pp	229533.I1RE01
229533.A0A1C3YLS9	pp	229533.I1RN63
229533.A0A1C3YLS9	pp	229533.I1S0J1
229533.A0A1C3YLS9	pp	229533.I1RAU7
229533.A0A1C3YLS9	pp	229533.I1RFL4
229533.A0A1C3YLS9	pp	229533.I1RN18
229533.A0A1C3YLS9	pp	229533.I1RFT1
229533.A0A1C3YLS9	pp	229533.I1RC72
229533.A0A1C3YLS9	pp	229533.I1RD22
229533.A0A1C3YLS9	pp	229533.I1S5R6
229533.A0A1C3YLS9	pp	229533.I1RRJ8
229533.A0A1C3YLS9	pp	229533.I1RQE7
229533.A0A1C3YLS9	pp	229533.I1RPP3
229533.A0A1C3YLS9	pp	229533.I1RXR1
229533.A0A1C3YLS9	pp	229533.I1RCH5
229533.A0A1C3YLS9	pp	229533.I1RG11
229533.A0A1C3YLS9	pp	229533.I1RJW6
229533.A0A1C3YLS9	pp	229533.I1RNC1
229533.A0A1C3YLS9	pp	229533.I1RCR8
229533.A0A1C3YLS9	pp	229533.I1RVX0
229533.A0A1C3YLS9	pp	229533.I1RRT2
229533.A0A1C3YLS9	pp	229533.I1RUG3
229533.A0A1C3YLS9	pp	229533.I1RT03
229533.A0A1C3YLS9	pp	229533.Q4I327
229533.A0A1C3YLS9	pp	229533.V6R042
229533.A0A1C3YLS9	pp	229533.I1RJV3
229533.A0A1C3YLS9	pp	229533.I1RB92
229533.A0A1C3YLS9	pp	229533.I1RXU9
229533.A0A1C3YLS9	pp	229533.I1RAW0
229533.A0A1C3YLS9	pp	229533.V6RMW6
229533.A0A1C3YLS9	pp	229533.I1RSQ3
229533.I1RLF1	pp	229533.I1RY99
229533.I1RF79	pp	229533.I1RGC4
229533.I1RF79	pp	229533.I1S1W6
229533.I1RF79	pp	229533.I1RYJ8
229533.I1RF79	pp	229533.V6RPN0
229533.I1RF79	pp	229533.I1RFM2
229533.I1RF79	pp	229533.I1RT23
229533.I1RF79	pp	229533.I1RZZ3
229533.I1RF79	pp	229533.I1S2C2
229533.I1RF79	pp	229533.I1RY65
229533.I1RF79	pp	229533.I1SAS3
229533.I1RF79	pp	229533.I1RNX0
229533.I1RF79	pp	229533.I1SAS4
229533.I1RF79	pp	229533.I1RIZ8
229533.I1RF79	pp	229533.I1S5K2
229533.I1RF79	pp	229533.I1RNT1
229533.I1RF79	pp	229533.I1RPF2
229533.I1RF79	pp	229533.I1RGK2
229533.I1RF79	pp	229533.I1RI23
229533.I1RF79	pp	229533.I1S2M5
229533.I1RF79	pp	229533.I1RJR2
229533.I1RF79	pp	229533.V6RR38
229533.I1RF79	pp	229533.I1SAK7
229533.I1RF79	pp	229533.I1S1Q3
229533.I1RF79	pp	229533.I1RY34
229533.I1RF79	pp	229533.I1RR90
229533.I1RF79	pp	229533.I1RY35
229533.I1RF79	pp	229533.I1RFP1
229533.I1RF79	pp	229533.I1RQ76
229533.I1RF79	pp	229533.I1RJG1
229533.I1RJG1	pp	229533.I1S1W6
229533.I1RJG1	pp	229533.I1RZJ8
229533.I1RJG1	pp	229533.I1RQ48
229533.I1RJG1	pp	229533.I1RMH4
229533.I1RJG1	pp	229533.I1RNT1
229533.I1RJG1	pp	229533.I1S5K2
229533.I1RJG1	pp	229533.V6RVJ3
229533.I1RJG1	pp	229533.I1RY35
229533.I1RJG1	pp	229533.I1RR90
229533.I1RJG1	pp	229533.V6RG22
229533.I1RJG1	pp	229533.I1S2C2
229533.I1RJG1	pp	229533.I1RT23
229533.I1RJG1	pp	229533.I1RXX1
229533.I1RJG1	pp	229533.I1RNX0
229533.I1RJG1	pp	229533.I1RZZ3
229533.I1RJG1	pp	229533.V6RPN0
229533.I1RJG1	pp	229533.I1RY65
229533.I1RJG1	pp	229533.I1S2M5
229533.I1RJG1	pp	229533.I1S130
229533.I1RJG1	pp	229533.I1RRQ1
229533.I1RJG1	pp	229533.I1RZ92
229533.I1RJG1	pp	229533.I1RQ76
229533.I1RJG1	pp	229533.I1RJR2
229533.I1RY35	pp	229533.I1RY81
229533.I1RY35	pp	229533.V6RG22
229533.I1RY35	pp	229533.V6RHX2
229533.I1RY35	pp	229533.I1RY65
229533.I1RY35	pp	229533.V6RCC0
229533.I1RY35	pp	229533.V6RWB3
229533.I1RY35	pp	229533.I1RYP5
229533.I1RY35	pp	229533.V6RQW4
229533.I1RY35	pp	229533.V6RPN0
229533.I1RY35	pp	229533.I1S1Q3
229533.I1RY35	pp	229533.I1RZZ3
229533.I1RY35	pp	229533.I1S2C2
229533.I1RY35	pp	229533.I1S4G3
229533.I1RY35	pp	229533.V6R5T7
229533.I1RY35	pp	229533.I1S8D3
229533.I1RY35	pp	229533.V6RR38
229533.I1RY35	pp	229533.I1S1B8
229533.I1RY35	pp	229533.I1S5R5
229533.I1RY35	pp	229533.V6RH92
229533.I1RY35	pp	229533.I1S8C1
229533.I1RY35	pp	229533.I1S969
229533.I1RY35	pp	229533.I1S2Q4
229533.I1RY35	pp	229533.I1S6V0
229533.I1RY35	pp	229533.I1S130
229533.I1RY35	pp	229533.I1S8R2
229533.I1RY35	pp	229533.I1S3T7
229533.I1RY35	pp	229533.V6RCJ5
229533.I1RY35	pp	229533.I1S2M5
229533.I1RY35	pp	229533.I1S5K2
229533.I1RY35	pp	229533.I1RZ92
229533.I1RY35	pp	229533.I1SAS4
229533.I1RY35	pp	229533.I1S299
229533.I1RY35	pp	229533.I1S9Z4
229533.I1RY35	pp	229533.I1SAS3
229533.I1RY35	pp	229533.I1S1W6
229533.I1RY35	pp	229533.I1RZD0
229533.I1RY35	pp	229533.I1S968
229533.A0A0E0RTC6	pp	229533.I1RT35
229533.A0A0E0RTC6	pp	229533.I1S214
229533.A0A0E0RTC6	pp	229533.I1RQK2
229533.A0A0E0RTC6	pp	229533.Q4IPA4
229533.A0A0E0RTC6	pp	229533.A0A1C3YI81
229533.A0A0E0RTC6	pp	229533.I1S246
229533.A0A0E0RTC6	pp	229533.A0A1C3YJW7
229533.A0A0E0RTC6	pp	229533.I1RN28
229533.A0A0E0RTC6	pp	229533.I1S8V0
229533.A0A0E0RTC6	pp	229533.I1RA46
229533.A0A0E0RTC6	pp	229533.I1RDD3
229533.A0A0E0RTC6	pp	229533.I1RE45
229533.A0A0E0RTC6	pp	229533.A0A1C3YL25
229533.A0A0E0RTC6	pp	229533.I1RNB8
229533.A0A0E0RTC6	pp	229533.I1RA38
229533.A0A0E0RTC6	pp	229533.A0A1C3YKM6
229533.A0A0E0RTC6	pp	229533.I1S0N7
229533.A0A0E0RTC6	pp	229533.I1RQZ2
229533.A0A0E0RTC6	pp	229533.I1RD01
229533.A0A0E0RTC6	pp	229533.Q4IPC8
229533.A0A0E0RTC6	pp	229533.I1RK95
229533.A0A0E0RTC6	pp	229533.I1RMA1
229533.A0A0E0RTC6	pp	229533.Q4IF44
229533.A0A0E0RTC6	pp	229533.A0A1C3YII4
229533.A0A0E0RTC6	pp	229533.Q4IPN9
229533.A0A0E0RTC6	pp	229533.I1S8U9
229533.A0A0E0RTC6	pp	229533.A0A1C3YJV9
229533.A0A0E0RTC6	pp	229533.Q4I7X1
229533.A0A0E0RTC6	pp	229533.I1S5Z2
229533.A0A0E0RTC6	pp	229533.I1RS03
229533.A0A0E0RTC6	pp	229533.I1RWT5
229533.A0A0E0RTC6	pp	229533.I1RAZ8
229533.A0A0E0RTC6	pp	229533.Q4IMN9
229533.A0A0E0RTC6	pp	229533.Q4IR09
229533.A0A0E0RTC6	pp	229533.I1RZL5
229533.A0A0E0RTC6	pp	229533.I1R9Q0
229533.A0A0E0RTC6	pp	229533.A0A1C3YM64
229533.I1RXD6	pp	229533.I1RZ39
229533.I1RXD6	pp	229533.I1RYR0
229533.I1RXD6	pp	229533.V6R042
229533.I1RXD6	pp	229533.I1S2B8
229533.I1RXD6	pp	229533.I1S437
229533.I1RXD6	pp	229533.I1RYI5
229533.I1RXD6	pp	229533.I1S0W4
229533.I1RXD6	pp	229533.I1S5R6
229533.I1RXD6	pp	229533.I1RZK5
229533.I1RXD6	pp	229533.I1S5R1
229533.I1RXD6	pp	229533.V6RMW6
229533.I1RXD6	pp	229533.I1RZV3
229533.I1RXD6	pp	229533.I1RXD7
229533.I1RXD6	pp	229533.I1S1W9
229533.I1RXD6	pp	229533.I1S9I5
229533.I1RXD6	pp	229533.V6R9Z0
229533.I1RXD6	pp	229533.I1S821
229533.I1RXD6	pp	229533.I1S4S7
229533.I1RXD6	pp	229533.I1S438
229533.I1RXD6	pp	229533.V6RTJ8
229533.I1RXD6	pp	229533.Q4IJK2
229533.I1RXD6	pp	229533.I1S4S4
229533.I1RXD6	pp	229533.I1S6K9
229533.I1RXD6	pp	229533.I1S1B2
229533.I1RXD6	pp	229533.I1RZM8
229533.I1RXD6	pp	229533.I1S5B0
229533.I1RXD6	pp	229533.V6RCZ8
229533.A0A1C3YK52	pp	229533.A0A1C3YMF9
229533.A0A1C3YK52	pp	229533.A0A1C3YM02
229533.I1RE17	pp	229533.I1RQE7
229533.I1RE17	pp	229533.I1REK8
229533.I1RE17	pp	229533.I1RZM8
229533.I1RE17	pp	229533.I1RQ33
229533.I1RE17	pp	229533.I1S5R1
229533.I1RE17	pp	229533.I1RZ39
229533.I1RE17	pp	229533.I1RZK5
229533.I1RE17	pp	229533.I1RWR7
229533.I1RE17	pp	229533.I1RRM3
229533.I1RE17	pp	229533.I1RUG3
229533.I1RE17	pp	229533.I1RPE0
229533.I1RE17	pp	229533.V6RMW6
229533.I1RE17	pp	229533.I1RRI1
229533.I1RE17	pp	229533.I1RSA5
229533.I1RE17	pp	229533.I1RR24
229533.I1RE17	pp	229533.I1S5R6
229533.I1RE17	pp	229533.I1S1W9
229533.I1RE17	pp	229533.I1RSZ7
229533.I1RE17	pp	229533.I1RT40
229533.I1RE17	pp	229533.I1S2B8
229533.I1RE17	pp	229533.I1RXD7
229533.I1RE17	pp	229533.I1RZV3
229533.I1RE17	pp	229533.I1RQ85
229533.I1RE17	pp	229533.I1RVZ2
229533.I1RE17	pp	229533.I1RTA1
229533.I1RE17	pp	229533.I1RPU2
229533.I1RE17	pp	229533.I1S4S7
229533.I1RE17	pp	229533.I1RJU3
229533.I1RE17	pp	229533.I1RYI5
229533.I1RR90	pp	229533.I1S2C2
229533.I1RR90	pp	229533.I1RYJ8
229533.I1RR90	pp	229533.I1RY65
229533.I1RR90	pp	229533.V6RPN0
229533.I1RR90	pp	229533.I1RZZ3
229533.I1RR90	pp	229533.I1RY35
229533.I1RR90	pp	229533.I1S2M5
229533.I1RR90	pp	229533.I1S1W6
229533.I1RR90	pp	229533.I1S5K2
229533.I1RR90	pp	229533.I1RT23
229533.I1RR90	pp	229533.I1SAS4
229533.I1RR90	pp	229533.V6RR38
229533.I1RR90	pp	229533.I1SAS3
229533.I1RR90	pp	229533.I1SAK7
229533.I1RR90	pp	229533.I1RY34
229533.I1RR90	pp	229533.I1S1Q3
229533.A0A098D6B9	pp	229533.I1RI22
229533.A0A098D6B9	pp	229533.I1RT23
229533.A0A098D6B9	pp	229533.V6RPN0
229533.A0A098D6B9	pp	229533.I1SAS4
229533.A0A098D6B9	pp	229533.I1RZZ3
229533.A0A098D6B9	pp	229533.I1RQ76
229533.A0A098D6B9	pp	229533.I1S1Q3
229533.A0A098D6B9	pp	229533.A0A1C3YLL7
229533.A0A098D6B9	pp	229533.I1SAS3
229533.A0A098D6B9	pp	229533.I1RCA0
229533.A0A098D6B9	pp	229533.A0A1C3YMS7
229533.A0A098D6B9	pp	229533.I1RFM2
229533.A0A098D6B9	pp	229533.V6RR38
229533.A0A098D6B9	pp	229533.I1RF79
229533.A0A098D6B9	pp	229533.I1RJG1
229533.A0A098D6B9	pp	229533.I1RRQ1
229533.A0A098D6B9	pp	229533.I1RY35
229533.A0A098D6B9	pp	229533.A0A0E0SP71
229533.A0A098D6B9	pp	229533.I1RCC2
229533.A0A098D6B9	pp	229533.I1RQ48
229533.A0A098D6B9	pp	229533.I1RR90
229533.A0A098D6B9	pp	229533.I1RNT1
229533.A0A098DR13	pp	229533.I1RPS2
229533.A0A098DR13	pp	229533.I1RCE5
229533.A0A098DR13	pp	229533.I1RHJ8
229533.A0A098DR13	pp	229533.I1RZM3
229533.A0A098DR13	pp	229533.I1RD80
229533.A0A098DR13	pp	229533.I1RW78
229533.A0A098DR13	pp	229533.I1S8J1
229533.A0A098DR13	pp	229533.Q4I1Y5
229533.A0A098DR13	pp	229533.I1RWE4
229533.A0A098DR13	pp	229533.A0A0E0SCX4
229533.A0A098DR13	pp	229533.A0A0E0RU55
229533.A0A098DR13	pp	229533.I1RNU7
229533.A0A098DR13	pp	229533.I1S272
229533.A0A098DR13	pp	229533.I1RZ13
229533.A0A098DR13	pp	229533.V6RLM7
229533.A0A098DR13	pp	229533.A0A1C3YMK0
229533.A0A098DR13	pp	229533.A0A1C3YK33
229533.A0A098DR13	pp	229533.I1RM55
229533.A0A098DR13	pp	229533.I1SAC4
229533.A0A098DR13	pp	229533.A0A1C3YKW4
229533.A0A098DR13	pp	229533.I1RPK1
229533.A0A098DR13	pp	229533.I1RYW3
229533.A0A098DR13	pp	229533.I1RCG5
229533.A0A098DR13	pp	229533.I1RSZ6
229533.A0A098DR13	pp	229533.I1S444
229533.A0A098DR13	pp	229533.I1RVZ3
229533.A0A098DR13	pp	229533.I1RAS9
229533.A0A098DR13	pp	229533.A0A1C3YI20
229533.A0A098DR13	pp	229533.I1RXB8
229533.A0A098DR13	pp	229533.V6R3J1
229533.A0A098DR13	pp	229533.I1RZ78
229533.A0A098DR13	pp	229533.V6RV57
229533.A0A098DR13	pp	229533.I1RPM4
229533.A0A098DR13	pp	229533.I1RC31
229533.A0A098DR13	pp	229533.I1RC29
229533.A0A098DR13	pp	229533.V6RUG6
229533.A0A098DR13	pp	229533.I1RRT3
229533.A0A098DR13	pp	229533.A0A098E1Q1
229533.A0A098DR13	pp	229533.A0A0E0SKE0
229533.A0A098DR13	pp	229533.A0A1C3YHM9
229533.A0A098DR13	pp	229533.A0A1C3YHI3
229533.A0A098DR13	pp	229533.I1RKP3
229533.A0A098DR13	pp	229533.A0A1C3YKK9
229533.A0A098DR13	pp	229533.V6RUY9
229533.A0A098DR13	pp	229533.I1RI39
229533.A0A098DR13	pp	229533.I1RJQ5
229533.A0A098DR13	pp	229533.I1RA62
229533.A0A098DR13	pp	229533.I1RX72
229533.A0A098DR13	pp	229533.I1S065
229533.A0A098DR13	pp	229533.I1RBF4
229533.A0A098DR13	pp	229533.A0A1C3YHZ7
229533.A0A098DR13	pp	229533.I1RYK0
229533.A0A098DR13	pp	229533.A0A1C3YLC2
229533.A0A098DR13	pp	229533.A0A1C3YKI6
229533.A0A098DR13	pp	229533.I1RQE0
229533.A0A098DR13	pp	229533.A0A0E0S6M6
229533.A0A098DR13	pp	229533.V6R3R0
229533.A0A098DR13	pp	229533.I1RWW1
229533.A0A098DR13	pp	229533.I1RPT0
229533.A0A098DR13	pp	229533.I1RW06
229533.A0A098DR13	pp	229533.A0A1C3YKN6
229533.A0A098DR13	pp	229533.I1RYI6
229533.A0A098DR13	pp	229533.I1RQJ7
229533.A0A098DR13	pp	229533.A0A1C3YKA4
229533.A0A098DR13	pp	229533.I1S1E0
229533.A0A098DR13	pp	229533.I1RC11
229533.A0A098DR13	pp	229533.A0A1C3YK51
229533.A0A098DR13	pp	229533.I1RK45
229533.A0A098DR13	pp	229533.I1RAQ4
229533.A0A098DR13	pp	229533.A0A0E0RVC1
229533.A0A098DR13	pp	229533.I1RMM6
229533.A0A098DR13	pp	229533.I1RPL2
229533.A0A098DR13	pp	229533.A0A1C3YM97
229533.A0A098DR13	pp	229533.I1RCM5
229533.A0A098DR13	pp	229533.I1RH82
229533.A0A098DR13	pp	229533.I1RC61
229533.A0A098DR13	pp	229533.I1RQA5
229533.A0A098DR13	pp	229533.I1RJ42
229533.A0A098DR13	pp	229533.A0A098E4T8
229533.A0A098DR13	pp	229533.I1RXA6
229533.A0A098DR13	pp	229533.A0A1C3YJZ0
229533.A0A098DR13	pp	229533.I1RIE8
229533.A0A098DR13	pp	229533.I1RBN0
229533.A0A098DR13	pp	229533.A0A1C3YN98
229533.A0A098DR13	pp	229533.A0A098DUT6
229533.A0A098DR13	pp	229533.I1RDJ1
229533.A0A098DR13	pp	229533.I1RSB7
229533.A0A098DR13	pp	229533.A0A1C3YK58
229533.A0A098DR13	pp	229533.I1RKL8
229533.A0A098DR13	pp	229533.A0A0E0S546
229533.A0A098DR13	pp	229533.I1RUM7
229533.A0A098DR13	pp	229533.I1RDE4
229533.A0A098DR13	pp	229533.I1RIZ7
229533.A0A098DR13	pp	229533.A0A1C3YK11
229533.A0A098DR13	pp	229533.A0A1C3YIJ7
229533.A0A098DR13	pp	229533.Q4IR09
229533.A0A098DR13	pp	229533.I1RHU0
229533.A0A098DR13	pp	229533.A0A1C3YHV3
229533.A0A098DR13	pp	229533.I1RDC7
229533.A0A098DR13	pp	229533.A0A0E0SQ99
229533.A0A098DR13	pp	229533.I1RJ82
229533.A0A098DR13	pp	229533.A0A1C3YN26
229533.A0A098DR13	pp	229533.I1S0P6
229533.A0A098DR13	pp	229533.I1RME3
229533.A0A098DR13	pp	229533.A0A0E0RNI4
229533.A0A098DR13	pp	229533.A0A1C3YIQ1
229533.A0A098DR13	pp	229533.I1RP86
229533.A0A098DR13	pp	229533.I1RZT6
229533.A0A098DR13	pp	229533.V6RN16
229533.A0A098DR13	pp	229533.I1RGP7
229533.A0A098DR13	pp	229533.A0A098DVZ4
229533.A0A098DR13	pp	229533.A0A098DT85
229533.A0A098DR13	pp	229533.A0A1C3YI19
229533.A0A098DR13	pp	229533.A0A1C3YI71
229533.A0A098DR13	pp	229533.A0A1C3YL54
229533.A0A098DR13	pp	229533.I1RKB5
229533.I1RV63	pp	229533.I1RWE4
229533.I1RV63	pp	229533.I1S1E0
229533.I1RV63	pp	229533.I1RXA6
229533.I1RV63	pp	229533.I1RWW1
229533.I1RV63	pp	229533.V6QUV7
229533.A0A098D698	pp	229533.A0A098DR13
229533.A0A098D698	pp	229533.I1RV63
229533.I1RST4	pp	229533.I1RX69
229533.I1RST4	pp	229533.Q4HY90
229533.I1RST4	pp	229533.I1RYW3
229533.I1RST4	pp	229533.I1RSZ6
229533.I1RST4	pp	229533.I1RTG5
229533.I1RST4	pp	229533.I1RTE0
229533.I1RST4	pp	229533.I1RZV1
229533.I1RST4	pp	229533.I1RT81
229533.I1RST4	pp	229533.I1S0S8
229533.I1RST4	pp	229533.I1S559
229533.I1RST4	pp	229533.I1S248
229533.I1RST4	pp	229533.I1RX68
229533.I1RST4	pp	229533.I1S7W2
229533.I1RST4	pp	229533.I1RXS3
229533.I1RST4	pp	229533.I1RZL3
229533.I1RST4	pp	229533.I1RVY0
229533.I1RST4	pp	229533.I1S7X9
229533.I1RST4	pp	229533.I1RWI6
229533.I1RST4	pp	229533.V6RPN0
229533.I1RST4	pp	229533.Q4IPI4
229533.I1RST4	pp	229533.Q4I963
229533.I1RST4	pp	229533.I1RW71
229533.I1RST4	pp	229533.Q4ICA8
229533.I1RST4	pp	229533.Q4I948
229533.I1RST4	pp	229533.Q5I2J3
229533.I1RST4	pp	229533.Q4INI2
229533.I1RST4	pp	229533.I1S270
229533.I1RST4	pp	229533.I1S1V2
229533.I1RB67	pp	229533.I1RY99
229533.I1RY86	pp	229533.I1S1W9
229533.I1RY86	pp	229533.I1RZV3
229533.I1RY86	pp	229533.V6R042
229533.I1RY86	pp	229533.I1RYI5
229533.I1RY86	pp	229533.I1RYR0
229533.I1RY86	pp	229533.I1S2B8
229533.I1RY86	pp	229533.I1S437
229533.I1RY86	pp	229533.V6RCZ8
229533.I1RY86	pp	229533.I1S0W4
229533.I1RY86	pp	229533.I1RZ39
229533.I1RY86	pp	229533.V6RMW6
229533.I1RY86	pp	229533.I1S5R1
229533.I1RY86	pp	229533.I1S5B0
229533.I1RY86	pp	229533.I1RZK5
229533.I1RY86	pp	229533.I1S4S7
229533.I1RY86	pp	229533.I1S5R6
229533.I1RY86	pp	229533.Q4IJK2
229533.I1RY86	pp	229533.I1RZM8
229533.I1RY86	pp	229533.V6RTJ8
229533.I1RY86	pp	229533.I1S438
229533.I1RY86	pp	229533.I1S4S4
229533.V6RG22	pp	229533.V6RH92
229533.V6RG22	pp	229533.V6RPN0
229533.V6RG22	pp	229533.V6RR38
229533.V6RG22	pp	229533.V6RIE5
229533.V6RG22	pp	229533.V6RQW4
229533.I1RXU0	pp	229533.I1S0J3
229533.I1RXU0	pp	229533.I1S3N1
229533.I1RXU0	pp	229533.V6QWX8
229533.I1RXU0	pp	229533.Q4I5W5
229533.I1RXU0	pp	229533.I1SAN0
229533.I1RXU0	pp	229533.Q4HTT2
229533.I1RXU0	pp	229533.Q4IQX3
229533.I1RXU0	pp	229533.Q4HYI0
229533.I1RXU0	pp	229533.I1S0R5
229533.I1RXU0	pp	229533.Q4I099
229533.I1RXU0	pp	229533.I1S182
229533.I1RXU0	pp	229533.I1S0C6
229533.I1RXU0	pp	229533.I1S2E9
229533.I1RXU0	pp	229533.Q4I5U9
229533.I1RXU0	pp	229533.V6QUE6
229533.I1RXU0	pp	229533.I1RZM2
229533.I1RXU0	pp	229533.I1S3N0
229533.I1RXU0	pp	229533.I1RY44
229533.I1RXU0	pp	229533.I1RZ42
229533.I1RXU0	pp	229533.I1S276
229533.I1RXU0	pp	229533.Q4IER8
229533.I1RXU0	pp	229533.I1RZB5
229533.I1RXU0	pp	229533.Q4I5I4
229533.I1RXU0	pp	229533.V6QV38
229533.I1RXU0	pp	229533.I1S9Y1
229533.I1RXU0	pp	229533.Q4IJU0
229533.I1RXU0	pp	229533.Q4IJM4
229533.I1RLX4	pp	229533.I1S1V5
229533.I1RLX4	pp	229533.I1RZB7
229533.I1RLX4	pp	229533.I1RMY3
229533.I1RLX4	pp	229533.I1RNT2
229533.I1RLX4	pp	229533.I1RQ80
229533.I1RLX4	pp	229533.I1S148
229533.I1RLX4	pp	229533.I1RPZ0
229533.I1RLX4	pp	229533.I1RMN1
229533.I1RLX4	pp	229533.I1S382
229533.I1RLX4	pp	229533.I1RMX3
229533.I1RLX4	pp	229533.I1RPU4
229533.I1RLX4	pp	229533.I1RNC0
229533.I1RLX4	pp	229533.I1RXT9
229533.I1RLX4	pp	229533.I1RX38
229533.I1RLX4	pp	229533.Q4I7X1
229533.I1RLX4	pp	229533.I1S951
229533.I1RLX4	pp	229533.I1RPW0
229533.I1RLX4	pp	229533.I1RRB0
229533.I1RLX4	pp	229533.I1RRH3
229533.I1RLX4	pp	229533.I1RRP7
229533.I1RNM4	pp	229533.Q4IB63
229533.I1RNM4	pp	229533.I1RUP0
229533.I1RNM4	pp	229533.Q4IJT0
229533.I1RNM4	pp	229533.I1RSM8
229533.I1RNM4	pp	229533.V6QUV7
229533.I1RNM4	pp	229533.I1RZV2
229533.I1RNM4	pp	229533.I1RX83
229533.I1RNM4	pp	229533.I1RZ13
229533.I1RNM4	pp	229533.I1RSV4
229533.I1RNM4	pp	229533.Q4I073
229533.I1RNM4	pp	229533.I1RZ34
229533.I1RNM4	pp	229533.I1S272
229533.I1RNM4	pp	229533.I1RQ75
229533.I1RNM4	pp	229533.Q4HZE0
229533.I1RNM4	pp	229533.I1RZM0
229533.I1RNM4	pp	229533.V6RPQ8
229533.I1S286	pp	229533.V6QX21
229533.I1S286	pp	229533.I1S4Z7
229533.I1S286	pp	229533.V6QUV7
229533.I1S286	pp	229533.I1S2E9
229533.I1S286	pp	229533.I1S2K7
229533.A0A0E0RW18	pp	229533.V6RG22
229533.A0A0E0RW18	pp	229533.I1RXB6
229533.A0A0E0RW18	pp	229533.I1RW69
229533.A0A0E0RW18	pp	229533.I1RXV3
229533.A0A0E0RW18	pp	229533.I1S3G4
229533.A0A0E0RW18	pp	229533.A0A1C3YKL8
229533.A0A0E0RW18	pp	229533.V6RPN0
229533.A0A0E0RW18	pp	229533.A0A1C3YJH4
229533.A0A0E0RW18	pp	229533.A0A1C3YMS7
229533.A0A0E0RW18	pp	229533.I1RPK0
229533.A0A0E0RW18	pp	229533.I1S1K6
229533.A0A0E0RW18	pp	229533.I1RXX1
229533.A0A0E0RW18	pp	229533.I1RY35
229533.A0A0E0RW18	pp	229533.I1S5R5
229533.A0A0E0RW18	pp	229533.I1RY11
229533.A0A0E0RW18	pp	229533.Q00909
229533.A0A0E0RW18	pp	229533.A0A1C3YMK0
229533.A0A0E0RW18	pp	229533.A0A0E0SMW1
229533.A0A0E0RW18	pp	229533.I1RZ92
229533.A0A0E0RW18	pp	229533.I1S130
229533.A0A0E0RW18	pp	229533.A0A0E0SP71
229533.A0A0E0RW18	pp	229533.I1RD42
229533.A0A0E0RW18	pp	229533.I1RDU5
229533.A0A0E0RW18	pp	229533.V6RH92
229533.A0A0E0RW18	pp	229533.I1RL16
229533.A0A0E0RW18	pp	229533.I1R9Y2
229533.A0A0E0RW18	pp	229533.I1S1W8
229533.A0A0E0RW18	pp	229533.I1RCE6
229533.A0A0E0RW18	pp	229533.I1RBT7
229533.A0A0E0RW18	pp	229533.I1RPE5
229533.I1RBF2	pp	229533.I1RJZ6
229533.I1RBF2	pp	229533.I1RJS5
229533.I1RBF2	pp	229533.I1S2B6
229533.I1RBF2	pp	229533.I1RYW8
229533.I1RBF2	pp	229533.I1S1V4
229533.I1RBF2	pp	229533.I1RJS4
229533.I1RBF2	pp	229533.I1RQH7
229533.I1RBF2	pp	229533.I1RX87
229533.I1RBF2	pp	229533.I1RMF2
229533.I1RBF2	pp	229533.I1RG99
229533.I1RBF2	pp	229533.I1RMJ1
229533.I1RBF2	pp	229533.I1RNH7
229533.I1RBF2	pp	229533.I1RBF3
229533.I1RBF2	pp	229533.I1RND7
229533.I1RBF2	pp	229533.I1RZE1
229533.I1RBF2	pp	229533.I1RRX6
229533.I1RBF2	pp	229533.I1S287
229533.I1RBF2	pp	229533.I1RW76
229533.I1RBF2	pp	229533.I1RFV4
229533.I1RBF2	pp	229533.I1RD63
229533.I1RBF2	pp	229533.I1RCH2
229533.I1RBF2	pp	229533.I1RMN3
229533.I1RBF2	pp	229533.I1RW58
229533.I1RBF2	pp	229533.Q4HYZ2
229533.I1RBF2	pp	229533.I1RFK0
229533.I1RBF2	pp	229533.I1RQF7
229533.I1RBF2	pp	229533.I1SAM5
229533.I1RBF2	pp	229533.I1S183
229533.I1RBF2	pp	229533.Q4ILI9
229533.I1RBF2	pp	229533.I1RE18
229533.I1RBF2	pp	229533.I1RS34
229533.I1RBF2	pp	229533.Q4IN63
229533.I1RBF2	pp	229533.I1RPG2
229533.I1RBF2	pp	229533.I1RZK3
229533.I1RBF2	pp	229533.I1S5B5
229533.I1RBF2	pp	229533.I1RWZ9
229533.I1RBF2	pp	229533.I1RWM7
229533.I1RBF2	pp	229533.I1RCL9
229533.I1RBF2	pp	229533.I1RQF9
229533.I1RBF2	pp	229533.I1S830
229533.I1RBF2	pp	229533.I1RE03
229533.I1RBF2	pp	229533.I1RCQ0
229533.I1RBF2	pp	229533.I1RUN9
229533.I1RBF2	pp	229533.I1RCE7
229533.A0A1C3YKA6	pp	229533.I1RD70
229533.A0A1C3YKA6	pp	229533.V6REE9
229533.A0A1C3YKA6	pp	229533.I1RAL2
229533.A0A1C3YKA6	pp	229533.I1RBL4
229533.A0A1C3YKA6	pp	229533.I1RSK0
229533.A0A1C3YKA6	pp	229533.I1RCD4
229533.A0A1C3YKA6	pp	229533.I1RN31
229533.A0A1C3YKA6	pp	229533.I1RTE6
229533.A0A1C3YKA6	pp	229533.I1RU61
229533.A0A1C3YKA6	pp	229533.I1S604
229533.A0A1C3YKA6	pp	229533.I1SAP6
229533.A0A1C3YKA6	pp	229533.I1RF70
229533.A0A1C3YKA6	pp	229533.I1RW16
229533.A0A1C3YKA6	pp	229533.I1RCY2
229533.A0A1C3YKA6	pp	229533.I1RLX6
229533.A0A1C3YKA6	pp	229533.I1RQ67
229533.A0A1C3YKA6	pp	229533.I1RDB1
229533.A0A1C3YKA6	pp	229533.I1RKQ0
229533.A0A1C3YKA6	pp	229533.I1RXI6
229533.A0A1C3YKA6	pp	229533.I1RPZ0
229533.A0A1C3YKA6	pp	229533.I1RMK8
229533.A0A1C3YKA6	pp	229533.A0A1C3YLH6
229533.A0A1C3YKA6	pp	229533.I1RCA9
229533.A0A1C3YKA6	pp	229533.I1RD19
229533.A0A1C3YKA6	pp	229533.V6RKY7
229533.I1RUP0	pp	229533.I1RV63
229533.I1RUP0	pp	229533.I1S286
229533.I1RUP0	pp	229533.I1S272
229533.I1RUP0	pp	229533.Q4IEA7
229533.I1RUP0	pp	229533.V6QUV7
229533.I1RUP0	pp	229533.I1RWW1
229533.I1RUP0	pp	229533.I1RZM0
229533.I1RUP0	pp	229533.I1RYL5
229533.I1RUP0	pp	229533.I1RWE4
229533.A0A1C3YID3	pp	229533.I1RWZ9
229533.A0A1C3YID3	pp	229533.A0A1C3YN81
229533.A0A1C3YID3	pp	229533.I1RAH7
229533.A0A1C3YID3	pp	229533.I1RZK3
229533.A0A1C3YID3	pp	229533.A0A1C3YLS7
229533.A0A1C3YID3	pp	229533.I1RFV4
229533.A0A1C3YID3	pp	229533.I1RCH2
229533.A0A1C3YID3	pp	229533.I1RMJ1
229533.A0A1C3YID3	pp	229533.I1RND7
229533.A0A1C3YID3	pp	229533.A0A1C3YIH8
229533.A0A1C3YID3	pp	229533.I1SAM5
229533.A0A1C3YID3	pp	229533.I1RJZ6
229533.A0A1C3YID3	pp	229533.I1RFK0
229533.A0A1C3YID3	pp	229533.I1RMF2
229533.A0A1C3YID3	pp	229533.I1RNH7
229533.A0A1C3YID3	pp	229533.I1RCQ0
229533.A0A1C3YID3	pp	229533.I1RX87
229533.A0A1C3YID3	pp	229533.I1S830
229533.A0A1C3YID3	pp	229533.I1RRY9
229533.A0A1C3YID3	pp	229533.I1RCL9
229533.A0A1C3YID3	pp	229533.I1RQH7
229533.A0A1C3YID3	pp	229533.I1RQP7
229533.A0A1C3YID3	pp	229533.Q4IN63
229533.A0A1C3YID3	pp	229533.I1RJS5
229533.A0A1C3YID3	pp	229533.I1S287
229533.A0A1C3YID3	pp	229533.I1RBF2
229533.A0A1C3YID3	pp	229533.I1S1V4
229533.A0A1C3YID3	pp	229533.A0A1C3YL89
229533.A0A1C3YID3	pp	229533.I1RJS4
229533.A0A1C3YID3	pp	229533.I1S5B5
229533.A0A1C3YID3	pp	229533.I1RG99
229533.A0A1C3YID3	pp	229533.I1RW58
229533.A0A1C3YID3	pp	229533.I1RW76
229533.A0A1C3YID3	pp	229533.A0A1C3YKU7
229533.A0A1C3YID3	pp	229533.I1RE18
229533.A0A1C3YID3	pp	229533.Q4ILI9
229533.A0A1C3YID3	pp	229533.I1RPG2
229533.A0A1C3YID3	pp	229533.I1RQF7
229533.I1RKJ5	pp	229533.I1RXC2
229533.I1RKJ5	pp	229533.I1RRI1
229533.I1RKJ5	pp	229533.I1S5R1
229533.I1RKJ5	pp	229533.I1RXC4
229533.I1RKJ5	pp	229533.I1RPE0
229533.I1RKJ5	pp	229533.I1RR24
229533.I1RKJ5	pp	229533.I1RSF1
229533.I1RKJ5	pp	229533.I1S1W9
229533.I1RKJ5	pp	229533.I1RZV3
229533.I1RKJ5	pp	229533.I1RPU2
229533.I1RKJ5	pp	229533.I1RSL5
229533.I1RKJ5	pp	229533.I1RTA1
229533.I1RKJ5	pp	229533.I1RUG3
229533.I1RKJ5	pp	229533.I1RQ85
229533.I1RKJ5	pp	229533.I1RYI5
229533.I1RKJ5	pp	229533.I1RZM8
229533.I1RKJ5	pp	229533.I1RVZ2
229533.I1RKJ5	pp	229533.I1S4S7
229533.I1RKJ5	pp	229533.V6RMW6
229533.I1RKJ5	pp	229533.V6RXB3
229533.I1RKJ5	pp	229533.I1RXD6
229533.I1RKJ5	pp	229533.I1RRM3
229533.I1RKJ5	pp	229533.I1RSA5
229533.I1RKJ5	pp	229533.I1S821
229533.I1RKJ5	pp	229533.I1S0W4
229533.I1RKJ5	pp	229533.I1RTD5
229533.I1RKJ5	pp	229533.I1RWR7
229533.I1RKJ5	pp	229533.I1RQE7
229533.I1RKJ5	pp	229533.I1RT40
229533.I1RKJ5	pp	229533.I1S5R6
229533.I1RKJ5	pp	229533.I1RSZ7
229533.I1RKJ5	pp	229533.Q4IJK2
229533.I1RKJ5	pp	229533.I1RXD7
229533.I1RKJ5	pp	229533.I1RVX0
229533.I1RKJ5	pp	229533.I1S2B8
229533.I1RKJ5	pp	229533.I1RZK5
229533.I1RKJ5	pp	229533.I1RZ39
229533.I1RKJ5	pp	229533.I1RQ33
229533.I1RRI4	pp	229533.V6RR76
229533.I1RRI4	pp	229533.I1RXT7
229533.I1RRI4	pp	229533.I1RW84
229533.I1RRI4	pp	229533.V6RXW9
229533.I1RRI4	pp	229533.I1RTE0
229533.I1RRI4	pp	229533.I1S0N8
229533.I1RL16	pp	229533.V6RG22
229533.I1RL16	pp	229533.I1S2B0
229533.I1RL16	pp	229533.V6RH92
229533.I1RL16	pp	229533.I1RPR9
229533.I1RL16	pp	229533.V6RPN0
229533.I1RL16	pp	229533.V6R3J1
229533.I1RL16	pp	229533.I1RPM6
229533.I1RL16	pp	229533.I1RW01
229533.I1RL16	pp	229533.I1RMM8
229533.I1RL16	pp	229533.I1S5R5
229533.I1RL16	pp	229533.I1RZ92
229533.I1RL16	pp	229533.I1RPZ1
229533.I1RL16	pp	229533.I1RRK9
229533.Q4IEA7	pp	229533.V6QUV7
229533.Q4IEA7	pp	229533.V6QX21
229533.A0A098DEF2	pp	229533.A0A0E0SDU6
229533.A0A098DEF2	pp	229533.I1S1V4
229533.A0A098DEF2	pp	229533.A0A1C3YKU7
229533.A0A098DEF2	pp	229533.I1RY87
229533.A0A098DEF2	pp	229533.I1S286
229533.A0A098DEF2	pp	229533.I1RBF2
229533.A0A098DEF2	pp	229533.A0A1C3YID3
229533.A0A098DEF2	pp	229533.Q4IEA7
229533.I1RRN2	pp	229533.I1S0L4
229533.I1RRN2	pp	229533.I1S2H4
229533.I1RRN2	pp	229533.I1RZ39
229533.I1RRN2	pp	229533.I1RZZ9
229533.I1RRN2	pp	229533.I1RXC2
229533.I1RRN2	pp	229533.I1RSQ4
229533.I1RRN2	pp	229533.I1S5R1
229533.I1RRN2	pp	229533.I1RWI5
229533.I1RRN2	pp	229533.I1RRT8
229533.I1RRN2	pp	229533.I1S4S4
229533.I1RRN2	pp	229533.I1S277
229533.I1RRN2	pp	229533.I1S2B8
229533.I1RRN2	pp	229533.V6R3J1
229533.I1RRN2	pp	229533.I1RX46
229533.I1RRN2	pp	229533.I1RSZ7
229533.I1RRN2	pp	229533.I1S9Y1
229533.I1RRN2	pp	229533.I1S438
229533.I1RRN2	pp	229533.V6RRH2
229533.I1RRN2	pp	229533.V6RUT5
229533.I1RRN2	pp	229533.I1RVX0
229533.I1RRN2	pp	229533.V6RTJ8
229533.I1RRN2	pp	229533.I1RXD7
229533.I1RRN2	pp	229533.I1RTD5
229533.I1RRN2	pp	229533.I1RT03
229533.I1RRN2	pp	229533.I1RTA1
229533.I1RRN2	pp	229533.I1RT40
229533.I1RRN2	pp	229533.I1RVZ2
229533.I1RRN2	pp	229533.I1RYR0
229533.I1RRN2	pp	229533.I1RXD6
229533.I1RRN2	pp	229533.I1RXR1
229533.I1RRN2	pp	229533.I1RRY9
229533.I1RRN2	pp	229533.I1RWR7
229533.I1RRN2	pp	229533.Q4IJK2
229533.I1RRN2	pp	229533.I1S5B0
229533.I1RRN2	pp	229533.I1RYI5
229533.I1RRN2	pp	229533.I1RRX5
229533.I1RRN2	pp	229533.I1RXU9
229533.I1RRN2	pp	229533.I1RSQ7
229533.I1RRN2	pp	229533.I1RZK5
229533.I1RRN2	pp	229533.I1S4S7
229533.I1RRN2	pp	229533.I1S5R6
229533.I1RRN2	pp	229533.V6QUE6
229533.I1RRN2	pp	229533.I1S887
229533.I1RRN2	pp	229533.V6RMW6
229533.I1RRN2	pp	229533.I1RZM8
229533.I1RRN2	pp	229533.I1S1C7
229533.I1RRN2	pp	229533.I1S1W3
229533.I1RRN2	pp	229533.I1RYW3
229533.I1RRN2	pp	229533.I1RZV3
229533.I1RRN2	pp	229533.I1S1W9
229533.I1RRN2	pp	229533.V6R042
229533.I1RRN2	pp	229533.Q4I624
229533.I1RRN2	pp	229533.I1RSQ3
229533.I1RRN2	pp	229533.I1S437
229533.I1RRN2	pp	229533.I1S0J1
229533.I1RRN2	pp	229533.V6RCZ8
229533.I1RRN2	pp	229533.I1RS18
229533.I1RRN2	pp	229533.I1RXC4
229533.I1RRN2	pp	229533.I1RUG3
229533.I1RRN2	pp	229533.I1RXF0
229533.I1RMA1	pp	229533.I1S208
229533.I1RMA1	pp	229533.I1S0P4
229533.I1RMA1	pp	229533.I1RMA2
229533.I1RDX8	pp	229533.I1RVQ2
229533.I1RDX8	pp	229533.Q4I0J6
229533.I1RRF0	pp	229533.I1RVY0
229533.I1RRF0	pp	229533.Q4IAK7
229533.I1RRF0	pp	229533.Q4IL82
229533.I1RRF0	pp	229533.Q4IPI4
229533.I1RRF0	pp	229533.I1S7W2
229533.I1RRF0	pp	229533.I1RRM8
229533.I1RRF0	pp	229533.I1RX68
229533.I1RRF0	pp	229533.I1S559
229533.I1RRF0	pp	229533.I1RXS3
229533.I1RRF0	pp	229533.I1RUF8
229533.I1RRF0	pp	229533.I1RZV1
229533.I1RRF0	pp	229533.I1RX00
229533.I1RRF0	pp	229533.I1RYE8
229533.I1RRF0	pp	229533.Q4I7S1
229533.I1RRF0	pp	229533.I1S8E2
229533.I1RRF0	pp	229533.I1S086
229533.I1RRF0	pp	229533.I1RST4
229533.I1RRF0	pp	229533.I1RX69
229533.I1RRF0	pp	229533.I1S4P6
229533.I1RRF0	pp	229533.Q4HY90
229533.I1RRF0	pp	229533.I1RZL3
229533.I1RRF0	pp	229533.I1S0S8
229533.I1RRF0	pp	229533.I1RTG5
229533.I1RRF0	pp	229533.Q5I2J3
229533.I1RRF0	pp	229533.I1S1V2
229533.I1RRF0	pp	229533.I1RRN5
229533.I1RRF0	pp	229533.I1RT41
229533.I1RRF0	pp	229533.I1S270
229533.I1RRF0	pp	229533.Q4INI2
229533.I1RRF0	pp	229533.I1RW71
229533.I1RRF0	pp	229533.I1RTE0
229533.I1RRF0	pp	229533.Q4ICA8
229533.I1RRF0	pp	229533.Q4IQX3
229533.I1RRF0	pp	229533.I1S0Z3
229533.I1RRF0	pp	229533.Q4IJM4
229533.I1RRF0	pp	229533.Q4I948
229533.I1RRF0	pp	229533.I1RWI6
229533.I1RRF0	pp	229533.I1RT45
229533.I1RRF0	pp	229533.I1RSD7
229533.I1RRF0	pp	229533.I1RYS0
229533.I1RRF0	pp	229533.I1RT65
229533.I1RYX7	pp	229533.V6R382
229533.I1RYX7	pp	229533.I1S0T4
229533.I1RYX7	pp	229533.I1S4T6
229533.A0A1C3YIW0	pp	229533.I1RQ31
229533.A0A1C3YIW0	pp	229533.I1RRI2
229533.A0A1C3YIW0	pp	229533.V6QWZ7
229533.A0A1C3YIW0	pp	229533.Q4IQK7
229533.A0A1C3YIW0	pp	229533.I1RN64
229533.A0A1C3YIW0	pp	229533.I1RC32
229533.A0A1C3YI10	pp	229533.I1RSK0
229533.A0A1C3YI10	pp	229533.I1RZ94
229533.A0A1C3YI10	pp	229533.I1R976
229533.A0A1C3YI10	pp	229533.I1RRT1
229533.A0A1C3YI10	pp	229533.I1RCA5
229533.A0A1C3YI10	pp	229533.I1RD18
229533.A0A1C3YI10	pp	229533.I1RX38
229533.A0A1C3YI10	pp	229533.I1S951
229533.A0A1C3YI10	pp	229533.I1RST8
229533.A0A1C3YI10	pp	229533.I1S382
229533.A0A1C3YI10	pp	229533.I1RNC0
229533.A0A1C3YI10	pp	229533.I1S2F2
229533.A0A1C3YI10	pp	229533.I1RFU3
229533.A0A1C3YI10	pp	229533.I1RUG1
229533.A0A1C3YI10	pp	229533.I1RBW1
229533.A0A1C3YI10	pp	229533.A0A1C3YJH8
229533.A0A1C3YI10	pp	229533.I1RN89
229533.A0A1C3YI10	pp	229533.I1S1V5
229533.A0A1C3YI10	pp	229533.A0A1C3YI40
229533.A0A1C3YI10	pp	229533.I1RC35
229533.A0A1C3YI10	pp	229533.I1S283
229533.A0A1C3YI10	pp	229533.A0A1C3YI64
229533.A0A1C3YI10	pp	229533.A0A1C3YLR6
229533.A0A1C3YI10	pp	229533.I1RAN3
229533.A0A1C3YI10	pp	229533.I1RF70
229533.A0A1C3YI10	pp	229533.I1RN31
229533.A0A1C3YI10	pp	229533.I1RQ13
229533.A0A1C3YI10	pp	229533.I1RFR6
229533.A0A1C3YI10	pp	229533.I1RSJ4
229533.A0A1C3YI10	pp	229533.I1RFX8
229533.A0A1C3YI10	pp	229533.I1RKK7
229533.A0A1C3YI10	pp	229533.I1RDG8
229533.A0A1C3YI10	pp	229533.I1RBV5
229533.A0A1C3YI10	pp	229533.V6RLW4
229533.A0A1C3YI10	pp	229533.I1RLU1
229533.A0A1C3YI10	pp	229533.A0A1C3YJL7
229533.A0A1C3YI10	pp	229533.Q4IP51
229533.A0A1C3YI10	pp	229533.I1RKI2
229533.A0A1C3YI10	pp	229533.I1RCY2
229533.A0A1C3YI10	pp	229533.A0A1C3YM67
229533.A0A1C3YI10	pp	229533.I1RYX9
229533.A0A1C3YI10	pp	229533.I1S224
229533.A0A1C3YI10	pp	229533.I1S2E9
229533.A0A1C3YI10	pp	229533.A0A1C3YKJ6
229533.A0A1C3YI10	pp	229533.I1RYH9
229533.A0A1C3YI10	pp	229533.I1RFL7
229533.A0A1C3YI10	pp	229533.I1RKQ0
229533.A0A1C3YI10	pp	229533.I1RLX6
229533.A0A1C3YI10	pp	229533.I1RB00
229533.A0A1C3YI10	pp	229533.I1RAH4
229533.A0A1C3YI10	pp	229533.I1RBW0
229533.A0A1C3YI10	pp	229533.Q4IEA5
229533.A0A1C3YI10	pp	229533.I1RXG6
229533.A0A1C3YI10	pp	229533.A0A1C3YKW5
229533.A0A1C3YI10	pp	229533.I1RSI4
229533.A0A1C3YI10	pp	229533.I1RMB7
229533.A0A1C3YI10	pp	229533.I1RSA7
229533.A0A1C3YI10	pp	229533.Q4IQM6
229533.A0A1C3YI10	pp	229533.I1RDB1
229533.A0A1C3YI10	pp	229533.I1R9Q0
229533.A0A1C3YI10	pp	229533.I1RAW7
229533.A0A1C3YI10	pp	229533.A0A1C3YJT5
229533.A0A1C3YI10	pp	229533.I1RM36
229533.A0A1C3YI10	pp	229533.A0A1C3YMJ3
229533.A0A1C3YI10	pp	229533.I1RK32
229533.A0A1C3YI10	pp	229533.I1RYR2
229533.A0A1C3YI10	pp	229533.I1RMQ6
229533.A0A1C3YI10	pp	229533.A0A1C3YL89
229533.A0A1C3YI10	pp	229533.I1REX8
229533.A0A1C3YI10	pp	229533.A0A1C3YLS3
229533.A0A1C3YI10	pp	229533.I1RYQ1
229533.A0A1C3YI10	pp	229533.I1RLE7
229533.A0A1C3YI10	pp	229533.I1RQ92
229533.A0A1C3YI10	pp	229533.I1RFZ2
229533.A0A1C3YI10	pp	229533.I1RNG4
229533.A0A1C3YI10	pp	229533.I1RXI6
229533.A0A1C3YI10	pp	229533.I1RBL4
229533.A0A1C3YI10	pp	229533.I1S0N5
229533.A0A1C3YI10	pp	229533.I1RYZ9
229533.A0A1C3YI10	pp	229533.I1S461
229533.A0A1C3YI10	pp	229533.A0A1C3YIP6
229533.A0A1C3YI10	pp	229533.I1RQ67
229533.A0A1C3YI10	pp	229533.I1RSR9
229533.A0A1C3YI10	pp	229533.I1RN46
229533.A0A1C3YI10	pp	229533.I1RPW0
229533.A0A1C3YI10	pp	229533.I1RFJ2
229533.A0A1C3YI10	pp	229533.Q4IBX0
229533.A0A1C3YI10	pp	229533.I1RE46
229533.A0A1C3YI10	pp	229533.I1RN55
229533.A0A1C3YI10	pp	229533.A0A1C3YMF9
229533.A0A1C3YI10	pp	229533.I1RG77
229533.A0A1C3YI10	pp	229533.I1RMS4
229533.A0A1C3YI10	pp	229533.I1RB41
229533.A0A1C3YI10	pp	229533.A0A1C3YJN7
229533.A0A1C3YI10	pp	229533.I1RRN5
229533.A0A1C3YI10	pp	229533.A0A1C3YJ79
229533.A0A1C3YI10	pp	229533.I1RX64
229533.A0A1C3YI10	pp	229533.I1RUG2
229533.A0A1C3YI10	pp	229533.I1RW16
229533.A0A1C3YI10	pp	229533.I1RCA9
229533.A0A1C3YI10	pp	229533.I1RI34
229533.A0A1C3YI10	pp	229533.I1RBN9
229533.A0A1C3YI10	pp	229533.I1RAL2
229533.A0A1C3YI10	pp	229533.V6R382
229533.A0A1C3YI10	pp	229533.I1RZP8
229533.A0A1C3YI10	pp	229533.I1RCL7
229533.A0A1C3YI10	pp	229533.I1RD19
229533.A0A1C3YI10	pp	229533.I1RQA3
229533.A0A1C3YI10	pp	229533.I1S1D3
229533.A0A1C3YI10	pp	229533.I1RSP7
229533.A0A1C3YI10	pp	229533.I1RCM6
229533.A0A1C3YI10	pp	229533.I1RUQ5
229533.A0A1C3YI10	pp	229533.I1RA10
229533.A0A1C3YI10	pp	229533.I1RQJ4
229533.A0A1C3YI10	pp	229533.I1RMQ7
229533.A0A1C3YI10	pp	229533.I1RRW0
229533.A0A1C3YI10	pp	229533.I1RBI1
229533.A0A1C3YI10	pp	229533.I1RAM7
229533.A0A1C3YI10	pp	229533.I1RN57
229533.A0A1C3YI10	pp	229533.I1S9J6
229533.A0A1C3YI10	pp	229533.I1RU61
229533.A0A1C3YI10	pp	229533.I1RD70
229533.A0A1C3YI10	pp	229533.I1RPZ0
229533.A0A1C3YI10	pp	229533.V6RGI1
229533.A0A1C3YI10	pp	229533.I1RWT6
229533.A0A1C3YI10	pp	229533.I1RRP7
229533.A0A1C3YI10	pp	229533.I1RDX0
229533.A0A1C3YI10	pp	229533.I1RY44
229533.A0A1C3YI10	pp	229533.I1S9S6
229533.A0A1C3YI10	pp	229533.I1RA12
229533.A0A1C3YI10	pp	229533.I1RPU4
229533.A0A1C3YI10	pp	229533.V6RVG3
229533.A0A1C3YI10	pp	229533.I1RC17
229533.A0A1C3YI10	pp	229533.I1RC54
229533.A0A1C3YI10	pp	229533.Q4I0J6
229533.A0A1C3YI10	pp	229533.I1S209
229533.A0A1C3YI10	pp	229533.A0A1C3YIW6
229533.A0A1C3YI10	pp	229533.Q4I7X1
229533.A0A1C3YI10	pp	229533.I1RBM3
229533.A0A1C3YI10	pp	229533.A0A1C3YL34
229533.A0A1C3YI10	pp	229533.I1S0V7
229533.A0A1C3YI10	pp	229533.A0A1C3YJ12
229533.A0A1C3YI10	pp	229533.A0A1C3YI28
229533.A0A1C3YI10	pp	229533.A0A1C3YK37
229533.A0A1C3YI10	pp	229533.I1RMX3
229533.A0A1C3YI10	pp	229533.I1S604
229533.A0A1C3YI10	pp	229533.I1RRS7
229533.A0A1C3YI10	pp	229533.I1RY73
229533.A0A1C3YI10	pp	229533.I1RSC7
229533.I1R9Q0	pp	229533.V6QV38
229533.I1R9Q0	pp	229533.I1RJL2
229533.I1R9Q0	pp	229533.I1RXE5
229533.I1R9Q0	pp	229533.I1RZB5
229533.I1R9Q0	pp	229533.I1RKE9
229533.I1R9Q0	pp	229533.I1RWX8
229533.I1R9Q0	pp	229533.V6R227
229533.I1R9Q0	pp	229533.I1REN3
229533.I1R9Q0	pp	229533.I1RAE0
229533.I1R9Q0	pp	229533.I1RCM6
229533.I1R9Q0	pp	229533.I1RKR6
229533.I1R9Q0	pp	229533.I1RCK7
229533.I1R9Q0	pp	229533.I1RWD4
229533.I1R9Q0	pp	229533.I1RDC9
229533.I1R9Q0	pp	229533.I1S5Z2
229533.I1R9Q0	pp	229533.I1RRT0
229533.I1R9Q0	pp	229533.I1RC15
229533.I1R9Q0	pp	229533.I1RAR2
229533.I1R9Q0	pp	229533.I1RQE9
229533.I1R9Q0	pp	229533.I1RY40
229533.I1R9Q0	pp	229533.I1RGE1
229533.I1R9Q0	pp	229533.I1RPU4
229533.I1R9Q0	pp	229533.I1RN31
229533.I1R9Q0	pp	229533.I1RTC2
229533.I1R9Q0	pp	229533.I1RMA5
229533.I1R9Q0	pp	229533.I1RB36
229533.I1R9Q0	pp	229533.I1RWU3
229533.I1R9Q0	pp	229533.I1RRG3
229533.I1R9Q0	pp	229533.I1RUQ6
229533.I1R9Q0	pp	229533.I1RBZ7
229533.I1R9Q0	pp	229533.I1RKB1
229533.I1R9Q0	pp	229533.I1RQ80
229533.I1R9Q0	pp	229533.I1RW16
229533.I1R9Q0	pp	229533.I1RPW0
229533.I1R9Q0	pp	229533.I1RK71
229533.I1R9Q0	pp	229533.I1RLX6
229533.I1R9Q0	pp	229533.I1RP96
229533.I1R9Q0	pp	229533.I1RPM7
229533.I1R9Q0	pp	229533.I1RG11
229533.I1R9Q0	pp	229533.I1RA56
229533.I1R9Q0	pp	229533.I1RML9
229533.I1R9Q0	pp	229533.Q4IPC8
229533.I1R9Q0	pp	229533.I1RR25
229533.I1R9Q0	pp	229533.I1S276
229533.I1R9Q0	pp	229533.I1RD70
229533.I1R9Q0	pp	229533.I1RK79
229533.I1R9Q0	pp	229533.I1RXU0
229533.I1R9Q0	pp	229533.I1RCB7
229533.I1R9Q0	pp	229533.I1RMV1
229533.I1R9Q0	pp	229533.I1RLX4
229533.I1R9Q0	pp	229533.I1RVL8
229533.I1R9Q0	pp	229533.I1RWF3
229533.I1R9Q0	pp	229533.I1RBJ1
229533.I1R9Q0	pp	229533.I1RVY0
229533.I1R9Q0	pp	229533.I1RA84
229533.I1R9Q0	pp	229533.I1RYE2
229533.I1R9Q0	pp	229533.I1RBR5
229533.I1R9Q0	pp	229533.I1S3D7
229533.I1R9Q0	pp	229533.I1RZM2
229533.I1R9Q0	pp	229533.I1RX38
229533.I1R9Q0	pp	229533.I1RPX5
229533.I1R9Q0	pp	229533.I1RBL4
229533.I1R9Q0	pp	229533.I1RC24
229533.I1R9Q0	pp	229533.I1RQM0
229533.I1R9Q0	pp	229533.I1RSZ3
229533.I1R9Q0	pp	229533.I1RGW0
229533.I1R9Q0	pp	229533.I1RE30
229533.I1R9Q0	pp	229533.Q4IR18
229533.I1R9Q0	pp	229533.I1RFZ2
229533.I1R9Q0	pp	229533.I1RBV5
229533.I1S1K6	pp	229533.I1S2B0
229533.I1S1K6	pp	229533.V6RPN0
229533.I1S1K6	pp	229533.I1S5R5
229533.I1S1K6	pp	229533.V6R3J1
229533.I1S1K6	pp	229533.V6RG22
229533.I1S1K6	pp	229533.V6RH92
229533.I1RRP7	pp	229533.I1RW16
229533.I1RRP7	pp	229533.I1RRW0
229533.I1RRP7	pp	229533.I1SAN9
229533.I1RRP7	pp	229533.V6RVG3
229533.I1RRP7	pp	229533.I1RS17
229533.I1RRP7	pp	229533.I1S0D1
229533.I1RRP7	pp	229533.I1S1D3
229533.I1RRP7	pp	229533.V6RKY7
229533.I1RRP7	pp	229533.I1RWE8
229533.I1RRP7	pp	229533.I1RZE4
229533.I1RRP7	pp	229533.I1RVZ7
229533.I1RRP7	pp	229533.V6R057
229533.I1RRP7	pp	229533.I1S1W4
229533.I1RRP7	pp	229533.O74638
229533.I1RRP7	pp	229533.I1S2E9
229533.I1RRP7	pp	229533.I1S1V5
229533.I1RRP7	pp	229533.I1RYR2
229533.I1RRP7	pp	229533.I1RUN8
229533.I1RRP7	pp	229533.I1RY44
229533.I1RRP7	pp	229533.I1RWT6
229533.I1RRP7	pp	229533.I1S4Z8
229533.I1RRP7	pp	229533.I1RT75
229533.I1RRP7	pp	229533.I1S0J7
229533.I1RRP7	pp	229533.I1RX38
229533.I1RRP7	pp	229533.I1S439
229533.I1RRP7	pp	229533.I1RTD3
229533.I1RRP7	pp	229533.V6RBN2
229533.I1RRP7	pp	229533.V6R1K4
229533.I1RRP7	pp	229533.I1RW71
229533.I1RRP7	pp	229533.I1RRV4
229533.I1RRP7	pp	229533.I1S224
229533.I1RRP7	pp	229533.Q4IPN9
229533.I1RRP7	pp	229533.I1RYH9
229533.A0A0E0SMW1	pp	229533.I1S2B0
229533.A0A0E0SMW1	pp	229533.I1RRK9
229533.A0A0E0SMW1	pp	229533.I1RPR9
229533.A0A0E0SMW1	pp	229533.I1RCE6
229533.A0A0E0SMW1	pp	229533.I1R9Y2
229533.A0A0E0SMW1	pp	229533.A0A1C3YMK0
229533.A0A0E0SMW1	pp	229533.I1RA51
229533.A0A0E0SMW1	pp	229533.A0A1C3YJH4
229533.A0A0E0SMW1	pp	229533.I1RK49
229533.A0A0E0SMW1	pp	229533.I1RPM6
229533.A0A0E0SMW1	pp	229533.I1RW01
229533.A0A0E0SMW1	pp	229533.I1S5R5
229533.A0A0E0SMW1	pp	229533.A0A1C3YKL8
229533.A0A0E0SMW1	pp	229533.V6RG22
229533.A0A0E0SMW1	pp	229533.A0A1C3YMS7
229533.A0A0E0SMW1	pp	229533.I1S1K6
229533.A0A0E0SMW1	pp	229533.V6R3J1
229533.A0A0E0SMW1	pp	229533.V6RH92
229533.A0A0E0SMW1	pp	229533.I1RY11
229533.A0A0E0SMW1	pp	229533.I1RDU5
229533.A0A0E0SMW1	pp	229533.V6RPN0
229533.A0A0E0SMW1	pp	229533.I1RD42
229533.A0A0E0SMW1	pp	229533.I1RMM8
229533.A0A0E0SMW1	pp	229533.I1RZ92
229533.A0A0E0SMW1	pp	229533.I1RPZ1
229533.A0A0E0SMW1	pp	229533.V6RB81
229533.A0A0E0SMW1	pp	229533.A0A0E0SP71
229533.A0A0E0SMW1	pp	229533.I1RBT7
229533.A0A1C3YMS7	pp	229533.I1RKI1
229533.A0A1C3YMS7	pp	229533.I1RWA3
229533.A0A1C3YMS7	pp	229533.I1RBL4
229533.A0A1C3YMS7	pp	229533.I1RY92
229533.A0A1C3YMS7	pp	229533.I1REI3
229533.A0A1C3YMS7	pp	229533.I1RJG1
229533.A0A1C3YMS7	pp	229533.I1RVY0
229533.A0A1C3YMS7	pp	229533.I1RIQ7
229533.A0A1C3YMS7	pp	229533.I1RA52
229533.A0A1C3YMS7	pp	229533.I1S1K6
229533.A0A1C3YMS7	pp	229533.I1S3G4
229533.A0A1C3YMS7	pp	229533.I1RJR2
229533.A0A1C3YMS7	pp	229533.I1RZV5
229533.A0A1C3YMS7	pp	229533.I1RIZ8
229533.A0A1C3YMS7	pp	229533.I1RNT1
229533.A0A1C3YMS7	pp	229533.I1S8P5
229533.A0A1C3YMS7	pp	229533.I1RMJ3
229533.A0A1C3YMS7	pp	229533.I1RFS3
229533.A0A1C3YMS7	pp	229533.I1RY35
229533.A0A1C3YMS7	pp	229533.I1RUB4
229533.A0A1C3YMS7	pp	229533.I1RQ48
229533.A0A1C3YMS7	pp	229533.I1RH48
229533.A0A1C3YMS7	pp	229533.I1RL41
229533.A0A1C3YMS7	pp	229533.I1RRQ1
229533.A0A1C3YMS7	pp	229533.I1RN42
229533.A0A1C3YMS7	pp	229533.I1RNG4
229533.A0A1C3YMS7	pp	229533.I1S5K2
229533.A0A1C3YMS7	pp	229533.V6RR38
229533.A0A1C3YMS7	pp	229533.I1SAS4
229533.A0A1C3YMS7	pp	229533.I1REV3
229533.A0A1C3YMS7	pp	229533.I1RDP5
229533.A0A1C3YMS7	pp	229533.I1SAS3
229533.A0A1C3YMS7	pp	229533.I1R9Y2
229533.A0A1C3YMS7	pp	229533.I1RZD0
229533.A0A1C3YMS7	pp	229533.I1RUB5
229533.A0A1C3YMS7	pp	229533.I1REM2
229533.A0A1C3YMS7	pp	229533.I1RCE6
229533.A0A1C3YMS7	pp	229533.I1RFM2
229533.A0A1C3YMS7	pp	229533.I1RQ76
229533.A0A1C3YMS7	pp	229533.I1S6P7
229533.A0A1C3YMS7	pp	229533.I1RCA0
229533.A0A1C3YMS7	pp	229533.I1RN84
229533.A0A1C3YMS7	pp	229533.I1S1W8
229533.A0A1C3YMS7	pp	229533.I1RST4
229533.A0A1C3YMS7	pp	229533.I1RXI8
229533.A0A1C3YMS7	pp	229533.A0A1C3YMW5
229533.A0A1C3YMS7	pp	229533.I1RBR4
229533.A0A1C3YMS7	pp	229533.I1RGR2
229533.A0A1C3YMS7	pp	229533.I1S724
229533.A0A1C3YMS7	pp	229533.I1S7Q8
229533.A0A1C3YMS7	pp	229533.Q4I073
229533.A0A1C3YMS7	pp	229533.I1S1Q3
229533.A0A1C3YMS7	pp	229533.I1RPE5
229533.A0A1C3YMS7	pp	229533.I1S6S6
229533.A0A1C3YMS7	pp	229533.I1RYT8
229533.A0A1C3YMS7	pp	229533.I1RZ92
229533.A0A1C3YMS7	pp	229533.I1S2M5
229533.A0A1C3YMS7	pp	229533.I1RT41
229533.A0A1C3YMS7	pp	229533.I1RH30
229533.A0A1C3YMS7	pp	229533.Q5I2J3
229533.A0A1C3YMS7	pp	229533.I1RCC2
229533.A0A1C3YMS7	pp	229533.I1S2C2
229533.A0A1C3YMS7	pp	229533.I1RCM8
229533.A0A1C3YMS7	pp	229533.I1RMS5
229533.A0A1C3YMS7	pp	229533.I1RIW5
229533.A0A1C3YMS7	pp	229533.I1RGK2
229533.A0A1C3YMS7	pp	229533.V6RG22
229533.A0A1C3YMS7	pp	229533.I1RH32
229533.A0A1C3YMS7	pp	229533.I1RT65
229533.A0A1C3YMS7	pp	229533.I1RL16
229533.A0A1C3YMS7	pp	229533.I1S0P0
229533.A0A1C3YMS7	pp	229533.I1RFY1
229533.A0A1C3YMS7	pp	229533.I1S130
229533.A0A1C3YMS7	pp	229533.I1RA72
229533.A0A1C3YMS7	pp	229533.I1RNX0
229533.A0A1C3YMS7	pp	229533.I1RT23
229533.A0A1C3YMS7	pp	229533.I1RUB1
229533.A0A1C3YMS7	pp	229533.I1S0Z3
229533.A0A1C3YMS7	pp	229533.I1RBL7
229533.A0A1C3YMS7	pp	229533.I1RXX1
229533.A0A1C3YMS7	pp	229533.I1RY65
229533.A0A1C3YMS7	pp	229533.I1REL9
229533.A0A1C3YMS7	pp	229533.I1S364
229533.A0A1C3YMS7	pp	229533.I1RS29
229533.A0A1C3YMS7	pp	229533.V6RXW9
229533.A0A1C3YMS7	pp	229533.I1S8P4
229533.A0A1C3YMS7	pp	229533.I1S5T5
229533.A0A1C3YMS7	pp	229533.V6RJP8
229533.A0A1C3YL96	pp	229533.A0A1C3YM29
229533.A0A1C3YL96	pp	229533.I1RMW4
229533.A0A1C3YL96	pp	229533.I1S0J7
229533.A0A1C3YL96	pp	229533.I1RWT6
229533.A0A1C3YL96	pp	229533.I1RY44
229533.A0A1C3YL96	pp	229533.I1RM09
229533.A0A1C3YL96	pp	229533.I1S2E9
229533.A0A1C3YL96	pp	229533.I1RQA3
229533.A0A1C3YL96	pp	229533.I1RAB7
229533.I1RCN4	pp	229533.I1RT91
229533.I1RCN4	pp	229533.V6RQR4
229533.I1RCN4	pp	229533.I1RN64
229533.I1RCN4	pp	229533.I1RYX7
229533.I1RCN4	pp	229533.I1RQE7
229533.I1RCN4	pp	229533.I1S4T6
229533.I1S1D3	pp	229533.I1S2F2
229533.I1S1D3	pp	229533.V6RGI1
229533.I1S1D3	pp	229533.V6R382
229533.I1S1D3	pp	229533.I1S2M1
229533.I1S1D3	pp	229533.I1S1V5
229533.I1S1D3	pp	229533.V6RLW4
229533.I1S1D3	pp	229533.V6RKY7
229533.I1S1D3	pp	229533.Q4IBX0
229533.I1S1D3	pp	229533.V6R3J1
229533.I1S1D3	pp	229533.I1S1W4
229533.I1S1D3	pp	229533.I1S439
229533.I1S1D3	pp	229533.V6QV09
229533.I1S1D3	pp	229533.V6RVG3
229533.I1S1D3	pp	229533.Q4I0J6
229533.I1RBY8	pp	229533.Q4IJM4
229533.I1RBY8	pp	229533.I1RD10
229533.I1RBY8	pp	229533.I1RYH9
229533.I1RBY8	pp	229533.I1S439
229533.I1RBY8	pp	229533.I1RUQ5
229533.I1RBY8	pp	229533.V6RKY7
229533.I1RBY8	pp	229533.I1RC95
229533.I1RB26	pp	229533.I1S306
229533.I1RB26	pp	229533.I1RB27
229533.I1RB26	pp	229533.I1S821
229533.I1RB26	pp	229533.V6RCZ8
229533.I1RB26	pp	229533.I1RFK0
229533.I1RB26	pp	229533.I1RXC4
229533.I1RB26	pp	229533.I1RZM8
229533.I1RB26	pp	229533.I1RQD2
229533.I1RB26	pp	229533.V6R9Z0
229533.I1RB26	pp	229533.I1S4S7
229533.I1RB26	pp	229533.I1RPS5
229533.I1RB26	pp	229533.I1REG5
229533.I1RB26	pp	229533.I1RX95
229533.I1RB26	pp	229533.I1RQ85
229533.I1RB26	pp	229533.I1RD52
229533.I1RB26	pp	229533.I1S1B2
229533.I1RB26	pp	229533.I1RRV3
229533.I1RB26	pp	229533.I1RXD6
229533.I1RB26	pp	229533.Q4IJK2
229533.I1RB26	pp	229533.I1RGB2
229533.I1RB26	pp	229533.I1RWR7
229533.I1RB26	pp	229533.I1RZK5
229533.I1RB26	pp	229533.I1RSF1
229533.I1RB26	pp	229533.I1RXD7
229533.I1RB26	pp	229533.I1RZV3
229533.I1RB26	pp	229533.I1RTB3
229533.I1RB26	pp	229533.I1RPY3
229533.I1RB26	pp	229533.I1RE89
229533.I1RB26	pp	229533.I1RNB2
229533.I1RB26	pp	229533.I1RVQ3
229533.I1RB26	pp	229533.I1RBR2
229533.I1RB26	pp	229533.I1S1W9
229533.I1RB26	pp	229533.I1RYI5
229533.I1RB26	pp	229533.I1RSC9
229533.I1RB26	pp	229533.I1RVZ2
229533.I1RB26	pp	229533.I1RKJ4
229533.I1RB26	pp	229533.I1RRM3
229533.I1RB26	pp	229533.I1RCR8
229533.I1RB26	pp	229533.I1RQ70
229533.I1RB26	pp	229533.I1RJU3
229533.I1RB26	pp	229533.I1RTA1
229533.I1RB26	pp	229533.I1RJN9
229533.I1RB26	pp	229533.I1RR24
229533.I1RB26	pp	229533.I1RPU2
229533.I1RB26	pp	229533.I1RUN9
229533.I1RB26	pp	229533.I1S5R6
229533.I1RB26	pp	229533.I1S7X9
229533.I1RB26	pp	229533.V6RB81
229533.I1RB26	pp	229533.I1RSA5
229533.I1RB26	pp	229533.I1RND7
229533.I1RB26	pp	229533.I1RQ33
229533.I1RB26	pp	229533.I1RUF7
229533.I1RB26	pp	229533.I1RCH5
229533.I1RB26	pp	229533.I1RCH2
229533.I1RB26	pp	229533.I1RCR1
229533.I1RB26	pp	229533.I1S0W4
229533.I1RB26	pp	229533.I1RDF7
229533.I1RB26	pp	229533.I1RVX0
229533.I1RB26	pp	229533.I1RTD5
229533.I1RB26	pp	229533.I1S5R1
229533.I1RB26	pp	229533.I1RBR1
229533.I1RB26	pp	229533.I1RC46
229533.I1RB26	pp	229533.I1RSZ7
229533.I1RB26	pp	229533.I1RT40
229533.I1RB26	pp	229533.I1RN70
229533.I1RB26	pp	229533.I1RXC2
229533.I1RB26	pp	229533.I1S2B8
229533.I1RB26	pp	229533.I1RZ39
229533.I1RB26	pp	229533.I1RGA4
229533.I1RB26	pp	229533.I1RM74
229533.I1RB26	pp	229533.I1RC34
229533.I1RB26	pp	229533.I1REC5
229533.I1RB26	pp	229533.I1RRI1
229533.I1RB26	pp	229533.I1RPE0
229533.I1S3K0	pp	229533.I1S694
229533.A0A098DZ32	pp	229533.I1S3K0
229533.A0A098DED7	pp	229533.I1RYX7
229533.A0A098DED7	pp	229533.A0A1C3YIW0
229533.A0A098DED7	pp	229533.I1S9F8
229533.A0A098DED7	pp	229533.A0A1C3YN26
229533.A0A098DED7	pp	229533.I1RDC5
229533.A0A098DED7	pp	229533.A0A0E0SH57
229533.A0A098DED7	pp	229533.I1RKL0
229533.A0A098DED7	pp	229533.I1RCN4
229533.A0A098DED7	pp	229533.I1RXZ9
229533.A0A098DED7	pp	229533.I1RYM5
229533.A0A098DED7	pp	229533.I1RX64
229533.I1RWG6	pp	229533.I1S0E9
229533.I1RWG6	pp	229533.I1S050
229533.I1RWG6	pp	229533.I1RXB5
229533.I1RWG6	pp	229533.I1S2B7
229533.I1RWG6	pp	229533.I1S082
229533.I1RWG6	pp	229533.I1S077
229533.I1RWG6	pp	229533.I1S1V1
229533.I1RWG6	pp	229533.I1S045
229533.A0A098DZ08	pp	229533.I1RMF2
229533.A0A1C3YHN3	pp	229533.I1RB00
229533.A0A1C3YHN3	pp	229533.I1RAH4
229533.A0A1C3YHN3	pp	229533.I1RFX8
229533.A0A1C3YHN3	pp	229533.V6RLW4
229533.A0A1C3YHN3	pp	229533.I1RN31
229533.A0A1C3YHN3	pp	229533.I1RZ02
229533.A0A1C3YHN3	pp	229533.I1RD01
229533.A0A1C3YHN3	pp	229533.I1RMG6
229533.A0A1C3YHN3	pp	229533.I1RSK0
229533.A0A1C3YHN3	pp	229533.I1RAN3
229533.A0A1C3YHN3	pp	229533.O74638
229533.A0A1C3YHN3	pp	229533.I1RFZ2
229533.A0A1C3YHN3	pp	229533.I1RAL9
229533.A0A1C3YHN3	pp	229533.I1RUR0
229533.A0A1C3YHN3	pp	229533.I1RB49
229533.A0A1C3YHN3	pp	229533.I1RKQ0
229533.A0A1C3YHN3	pp	229533.I1RDJ8
229533.A0A1C3YHN3	pp	229533.I1RYX9
229533.A0A1C3YHN3	pp	229533.A0A1C3YL40
229533.A0A1C3YHN3	pp	229533.I1RCL7
229533.A0A1C3YHN3	pp	229533.I1S788
229533.A0A1C3YHN3	pp	229533.I1RJV8
229533.A0A1C3YHN3	pp	229533.I1RUG2
229533.A0A1C3YHN3	pp	229533.I1R9W7
229533.A0A1C3YHN3	pp	229533.I1RG77
229533.A0A1C3YHN3	pp	229533.I1RBL4
229533.A0A1C3YHN3	pp	229533.A0A1C3YI10
229533.A0A1C3YHN3	pp	229533.I1RK32
229533.A0A1C3YHN3	pp	229533.I1S0D5
229533.A0A1C3YHN3	pp	229533.I1RQ67
229533.A0A1C3YHN3	pp	229533.I1RYQ1
229533.A0A1C3YHN3	pp	229533.A0A1C3YIP6
229533.A0A1C3YHN3	pp	229533.I1RMJ8
229533.A0A1C3YHN3	pp	229533.I1RRS7
229533.A0A1C3YHN3	pp	229533.I1RD70
229533.A0A1C3YHN3	pp	229533.I1RQ73
229533.A0A1C3YHN3	pp	229533.I1RD19
229533.A0A1C3YHN3	pp	229533.I1RBN9
229533.A0A1C3YHN3	pp	229533.A0A1C3YHQ0
229533.A0A1C3YHN3	pp	229533.Q4IR08
229533.A0A1C3YHN3	pp	229533.I1RLX6
229533.A0A1C3YHN3	pp	229533.I1S4P6
229533.A0A1C3YHN3	pp	229533.A0A1C3YIA8
229533.A0A1C3YHN3	pp	229533.A0A1C3YKA6
229533.A0A1C3YHN3	pp	229533.A0A1C3YJL7
229533.A0A1C3YHN3	pp	229533.A0A1C3YJ79
229533.A0A1C3YHN3	pp	229533.I1S461
229533.A0A1C3YHN3	pp	229533.I1RN46
229533.A0A1C3YHN3	pp	229533.I1RC54
229533.A0A1C3YHN3	pp	229533.I1RY73
229533.A0A1C3YHN3	pp	229533.I1RN57
229533.A0A1C3YHN3	pp	229533.I1RSC7
229533.A0A1C3YHN3	pp	229533.Q4IB89
229533.A0A1C3YHN3	pp	229533.Q4INS6
229533.A0A1C3YHN3	pp	229533.I1RW16
229533.I1RP94	pp	229533.Q4I0J6
229533.I1RCS1	pp	229533.I1RQE7
229533.I1RCS1	pp	229533.I1RVX0
229533.I1RCS1	pp	229533.I1RXR1
229533.I1RCS1	pp	229533.Q4I624
229533.I1RCS1	pp	229533.I1RJV3
229533.I1RCS1	pp	229533.I1RD17
229533.I1RCS1	pp	229533.I1RT03
229533.I1RCS1	pp	229533.I1RXU9
229533.I1RCS1	pp	229533.V6R057
229533.I1RCS1	pp	229533.I1RN18
229533.I1RCS1	pp	229533.I1RYW3
229533.I1RCS1	pp	229533.I1S1C7
229533.I1RCS1	pp	229533.I1S5R1
229533.I1RCS1	pp	229533.I1RD22
229533.I1RCS1	pp	229533.I1RFL4
229533.I1RCS1	pp	229533.I1RRT8
229533.I1RCS1	pp	229533.I1S5R6
229533.I1RCS1	pp	229533.I1RG11
229533.I1RCS1	pp	229533.I1RZW8
229533.I1RCS1	pp	229533.I1RRI2
229533.I1RCS1	pp	229533.I1RE33
229533.I1RCS1	pp	229533.I1RUG3
229533.I1RCS1	pp	229533.I1S2H4
229533.I1RCS1	pp	229533.I1S0L4
229533.I1RCS1	pp	229533.I1RTH6
229533.I1RCS1	pp	229533.I1RSQ4
229533.I1RCS1	pp	229533.I1S2C0
229533.I1RCS1	pp	229533.I1RNC1
229533.I1RCS1	pp	229533.V6RIV9
229533.I1RCS1	pp	229533.I1RZZ9
229533.I1RCS1	pp	229533.Q4I327
229533.I1RCS1	pp	229533.Q4I2M7
229533.I1RCS1	pp	229533.I1S1W3
229533.I1RCS1	pp	229533.I1RE01
229533.I1RCS1	pp	229533.I1RWI5
229533.I1RCS1	pp	229533.V6RMW6
229533.I1RCS1	pp	229533.I1S0J1
229533.I1RCS1	pp	229533.I1RZ39
229533.I1RCS1	pp	229533.I1RGF1
229533.I1RCS1	pp	229533.I1RRT2
229533.I1RCS1	pp	229533.V6R042
229533.I1RCS1	pp	229533.I1RSQ3
229533.I1RCS1	pp	229533.I1RN67
229533.I1RCS1	pp	229533.I1RGA4
229533.I1RCS1	pp	229533.I1RMQ5
229533.I1RCS1	pp	229533.I1RT40
229533.I1RCS1	pp	229533.I1RNG4
229533.I1RCS1	pp	229533.I1RTD5
229533.I1RCS1	pp	229533.I1RWK3
229533.I1RCS1	pp	229533.I1S2B8
229533.I1RCS1	pp	229533.I1RRM5
229533.I1RCS1	pp	229533.I1RN63
229533.I1RCS1	pp	229533.I1RCS2
229533.I1RCS1	pp	229533.I1RFT1
229533.I1RCS1	pp	229533.I1RT04
229533.I1RCS1	pp	229533.I1RE76
229533.I1RCS1	pp	229533.Q4HXF0
229533.I1RCS1	pp	229533.I1RF19
229533.I1RCS1	pp	229533.I1RRJ8
229533.I1RCS1	pp	229533.I1RPM4
229533.I1RCS1	pp	229533.I1REK8
229533.I1RCS1	pp	229533.I1RDA0
229533.I1RCS1	pp	229533.I1RPP3
229533.I1RCS1	pp	229533.Q4IJK2
229533.I1RCS1	pp	229533.I1RVQ0
229533.I1RCS1	pp	229533.V6QXP4
229533.I1RCS1	pp	229533.I1RJW6
229533.I1RCS1	pp	229533.I1RZZ1
229533.I1RCS1	pp	229533.I1RD52
229533.I1RCS1	pp	229533.I1S0L3
229533.I1RCS1	pp	229533.I1RRY9
229533.I1RCS1	pp	229533.Q4I061
229533.I1RCS1	pp	229533.I1S1J7
229533.I1RCS1	pp	229533.I1S887
229533.I1RCS1	pp	229533.I1S5B0
229533.I1RCS1	pp	229533.I1S4S7
229533.I1RCS1	pp	229533.I1RZM8
229533.I1RCS1	pp	229533.I1RZK5
229533.I1RCS1	pp	229533.I1RSQ7
229533.I1RCS1	pp	229533.I1RQ31
229533.I1RCS1	pp	229533.I1RXF0
229533.I1RCS1	pp	229533.I1RX46
229533.I1RCS1	pp	229533.V6RCZ8
229533.I1RCS1	pp	229533.V6QW22
229533.I1RCS1	pp	229533.I1S0T2
229533.I1RCS1	pp	229533.V6RTJ8
229533.I1RCS1	pp	229533.I1RZF6
229533.I1RCS1	pp	229533.V6R227
229533.I1RCS1	pp	229533.V6RCG5
229533.I1RCS1	pp	229533.I1RW25
229533.I1RCS1	pp	229533.I1RS18
229533.I1RCS1	pp	229533.I1RR51
229533.I1RCS1	pp	229533.V6QUE6
229533.I1RCS1	pp	229533.I1RXD7
229533.I1RCS1	pp	229533.I1S0R7
229533.I1RCS1	pp	229533.I1RR24
229533.I1RCS1	pp	229533.V6RUT5
229533.I1RCS1	pp	229533.I1RW99
229533.I1RCS1	pp	229533.I1RJU3
229533.I1S382	pp	229533.Q4IR18
229533.I1S382	pp	229533.V6QV38
229533.I1S382	pp	229533.V6R227
229533.A0A098DDT3	pp	229533.I1RRS7
229533.A0A098DDT3	pp	229533.I1RMX3
229533.A0A098DDT3	pp	229533.I1RNA2
229533.A0A098DDT3	pp	229533.I1RBC8
229533.A0A098DDT3	pp	229533.A0A0E0SBE9
229533.A0A098DDT3	pp	229533.I1RQ73
229533.A0A098DDT3	pp	229533.I1S209
229533.A0A098DDT3	pp	229533.I1RC54
229533.A0A098DDT3	pp	229533.I1RA12
229533.A0A098DDT3	pp	229533.I1S4P6
229533.A0A098DDT3	pp	229533.I1RU61
229533.A0A098DDT3	pp	229533.I1RQI6
229533.A0A098DDT3	pp	229533.I1RPI0
229533.A0A098DDT3	pp	229533.I1RZ98
229533.A0A098DDT3	pp	229533.I1RW03
229533.A0A098DDT3	pp	229533.I1RD19
229533.A0A098DDT3	pp	229533.I1RRW0
229533.A0A098DDT3	pp	229533.A0A1C3YN55
229533.A0A098DDT3	pp	229533.A0A0E0RTV8
229533.A0A098DDT3	pp	229533.I1RYP7
229533.A0A098DDT3	pp	229533.A0A1C3YHN3
229533.A0A098DDT3	pp	229533.I1RSC7
229533.A0A098DDT3	pp	229533.I1RTN6
229533.A0A098DDT3	pp	229533.A0A1C3YKA6
229533.A0A098DDT3	pp	229533.I1RY73
229533.A0A098DDT3	pp	229533.I1RPZ0
229533.A0A098DDT3	pp	229533.I1RBN9
229533.A0A098DDT3	pp	229533.A0A1C3YN69
229533.A0A098DDT3	pp	229533.I1S604
229533.A0A098DDT3	pp	229533.V6RSF3
229533.A0A098DDT3	pp	229533.A0A1C3YM90
229533.A0A098DDT3	pp	229533.Q4IB89
229533.A0A098DDT3	pp	229533.I1RX64
229533.A0A098DDT3	pp	229533.A0A0E0RMM5
229533.A0A098DDT3	pp	229533.A0A1C3YJ79
229533.A0A098DDT3	pp	229533.A0A0E0RW49
229533.A0A098DDT3	pp	229533.I1RW16
229533.A0A098DDT3	pp	229533.I1RFJ2
229533.A0A098DDT3	pp	229533.I1RN46
229533.A0A098DDT3	pp	229533.I1RE46
229533.A0A098DDT3	pp	229533.A0A1C3YMC9
229533.A0A098DDT3	pp	229533.I1S0D5
229533.A0A098DDT3	pp	229533.A0A1C3YL34
229533.A0A098DDT3	pp	229533.I1RQH8
229533.A0A098DDT3	pp	229533.I1S461
229533.A0A098DDT3	pp	229533.Q4INS6
229533.A0A098DDT3	pp	229533.I1S788
229533.A0A098DDT3	pp	229533.I1RMS2
229533.A0A098DDT3	pp	229533.I1RSR9
229533.A0A098DDT3	pp	229533.I1RMJ8
229533.A0A098DDT3	pp	229533.I1RUG4
229533.A0A098DDT3	pp	229533.I1RCL7
229533.A0A098DDT3	pp	229533.I1RDJ8
229533.A0A098DDT3	pp	229533.A0A1C3YLQ7
229533.A0A098DDT3	pp	229533.I1RBL4
229533.A0A098DDT3	pp	229533.I1RWG6
229533.A0A098DDT3	pp	229533.I1RXI6
229533.A0A098DDT3	pp	229533.A0A1C3YL40
229533.A0A098DDT3	pp	229533.A0A098DXS1
229533.A0A098DDT3	pp	229533.I1RMG6
229533.A0A098DDT3	pp	229533.A0A098DTI0
229533.A0A098DDT3	pp	229533.A0A1C3YI10
229533.A0A098DDT3	pp	229533.I1RUG2
229533.A0A098DDT3	pp	229533.I1RQ92
229533.A0A098DDT3	pp	229533.I1RP99
229533.A0A098DDT3	pp	229533.I1RRY1
229533.A0A098DDT3	pp	229533.I1RYR2
229533.A0A098DDT3	pp	229533.I1RJV8
229533.A0A098DDT3	pp	229533.I1RQ67
229533.A0A098DDT3	pp	229533.I1RB00
229533.A0A098DDT3	pp	229533.I1RAH4
229533.A0A098DDT3	pp	229533.A0A098E4E9
229533.A0A098DDT3	pp	229533.I1RBW0
229533.A0A098DDT3	pp	229533.A0A1C3YMJ3
229533.A0A098DDT3	pp	229533.I1S224
229533.A0A098DDT3	pp	229533.I1R9W7
229533.A0A098DDT3	pp	229533.I1RE55
229533.A0A098DDT3	pp	229533.I1RSI4
229533.A0A098DDT3	pp	229533.I1RWM6
229533.A0A098DDT3	pp	229533.I1S987
229533.A0A098DDT3	pp	229533.I1RAL9
229533.A0A098DDT3	pp	229533.A0A1C3YKW5
229533.A0A098DDT3	pp	229533.A0A1C3YM63
229533.A0A098DDT3	pp	229533.V6RLW4
229533.A0A098DDT3	pp	229533.A0A1C3YN36
229533.A0A098DDT3	pp	229533.I1RB49
229533.A0A098DDT3	pp	229533.I1RPQ1
229533.A0A098DDT3	pp	229533.I1RYQ1
229533.A0A098DDT3	pp	229533.I1RJZ7
229533.A0A098DDT3	pp	229533.I1RW24
229533.A0A098DDT3	pp	229533.I1RFX8
229533.A0A098DDT3	pp	229533.I1RKQ0
229533.A0A098DDT3	pp	229533.I1S523
229533.A0A098DDT3	pp	229533.I1RLX6
229533.A0A098DDT3	pp	229533.A0A1C3YIA8
229533.A0A098DDT3	pp	229533.I1RN61
229533.A0A098DDT3	pp	229533.A0A1C3YJP1
229533.A0A098DDT3	pp	229533.I1RY29
229533.A0A098DDT3	pp	229533.A0A1C3YHM3
229533.A0A098DDT3	pp	229533.I1RF70
229533.A0A098DDT3	pp	229533.I1RS81
229533.A0A098DDT3	pp	229533.I1RN31
229533.A0A098DDT3	pp	229533.A0A1C3YK82
229533.A0A098DDT3	pp	229533.A0A0E0SQG9
229533.A0A098DDT3	pp	229533.I1RVV5
229533.A0A098DDT3	pp	229533.I1RB74
229533.A0A098DDT3	pp	229533.I1RKI2
229533.A0A098DDT3	pp	229533.I1RRJ6
229533.A0A098DDT3	pp	229533.I1RW71
229533.A0A098DDT3	pp	229533.I1S998
229533.A0A098DDT3	pp	229533.I1RWI8
229533.A0A098DDT3	pp	229533.I1RYX9
229533.A0A098DDT3	pp	229533.A0A1C3YJL7
229533.A0A098DDT3	pp	229533.A0A1C3YL55
229533.A0A098DDT3	pp	229533.I1RSJ1
229533.A0A098DDT3	pp	229533.A0A1C3YI64
229533.A0A098DDT3	pp	229533.I1RZ02
229533.A0A098DDT3	pp	229533.I1RUR0
229533.A0A098DDT3	pp	229533.A0A098E1Q1
229533.A0A098DDT3	pp	229533.I1RVW0
229533.A0A098DDT3	pp	229533.I1RHD2
229533.A0A098DDT3	pp	229533.I1RZ94
229533.A0A098DDT3	pp	229533.I1S0A4
229533.A0A098DDT3	pp	229533.I1S283
229533.A0A098DDT3	pp	229533.I1RCA5
229533.A0A098DDT3	pp	229533.I1RRT1
229533.A0A098DDT3	pp	229533.I1RQQ0
229533.A0A098DDT3	pp	229533.I1RZ86
229533.A0A098DDT3	pp	229533.I1RWK9
229533.A0A098DDT3	pp	229533.I1RBW1
229533.A0A098DDT3	pp	229533.I1RA40
229533.A0A098DDT3	pp	229533.I1RSK0
229533.A0A098DDT3	pp	229533.A0A0E0S1J9
229533.A0A098DDT3	pp	229533.I1RCQ4
229533.A0A098DDT3	pp	229533.I1RD01
229533.A0A098DDT3	pp	229533.I1RAN3
229533.I1RRE1	pp	229533.I1RYF2
229533.I1RRE1	pp	229533.Q4I1T9
229533.I1RPS4	pp	229533.I1RRN5
229533.I1RPS4	pp	229533.I1S7L6
229533.I1RPS4	pp	229533.I1S130
229533.I1RPS4	pp	229533.I1RWD2
229533.I1S3X2	pp	229533.I1S746
229533.I1RHG1	pp	229533.I1S746
229533.I1RHG1	pp	229533.I1RTU0
229533.I1RHG1	pp	229533.I1RMJ4
229533.I1S951	pp	229533.V6R227
229533.I1S951	pp	229533.V6QV38
229533.I1S951	pp	229533.Q4IR18
229533.A0A0E0RSZ0	pp	229533.A0A1C3YKB6
229533.A0A0E0RSZ0	pp	229533.I1RYF2
229533.A0A0E0RSZ0	pp	229533.I1RRE1
229533.A0A0E0RSZ0	pp	229533.I1RPS4
229533.A0A0E0RSZ0	pp	229533.I1RYW8
229533.A0A0E0RSZ0	pp	229533.I1RRN5
229533.A0A0E0RSZ0	pp	229533.A0A1C3YN26
229533.A0A1C3YI12	pp	229533.I1S9D4
229533.A0A1C3YI12	pp	229533.A0A1C3YLU9
229533.A0A1C3YI12	pp	229533.I1R9K3
229533.A0A1C3YI12	pp	229533.I1RZ52
229533.A0A1C3YI12	pp	229533.I1RNG4
229533.A0A1C3YI12	pp	229533.I1RPD6
229533.A0A1C3YI12	pp	229533.I1RMM8
229533.A0A1C3YI12	pp	229533.I1RPW2
229533.A0A1C3YI12	pp	229533.I1S3F3
229533.A0A1C3YI12	pp	229533.A0A1C3YIV7
229533.A0A1C3YI12	pp	229533.A0A1C3YM01
229533.A0A1C3YI12	pp	229533.I1S2E2
229533.A0A1C3YI12	pp	229533.I1RY74
229533.A0A1C3YI12	pp	229533.I1RIY0
229533.A0A1C3YI12	pp	229533.I1RU76
229533.A0A1C3YI12	pp	229533.I1RVX9
229533.A0A1C3YI12	pp	229533.I1RQE0
229533.A0A1C3YI12	pp	229533.I1RM26
229533.A0A1C3YI12	pp	229533.I1RK03
229533.I1RI34	pp	229533.I1S8G4
229533.I1RI34	pp	229533.I1RR68
229533.I1RI34	pp	229533.I1RX38
229533.I1RI34	pp	229533.I1RT75
229533.I1RI34	pp	229533.I1RQM7
229533.I1RI34	pp	229533.I1RZE4
229533.I1RI34	pp	229533.I1RX22
229533.I1RI34	pp	229533.O74638
229533.I1RI34	pp	229533.I1RW16
229533.I1RI34	pp	229533.I1S216
229533.I1RI34	pp	229533.I1S4Z8
229533.I1RI34	pp	229533.I1RL04
229533.I1RI34	pp	229533.V6R057
229533.I1RI34	pp	229533.I1RQM0
229533.I1RI34	pp	229533.I1RME6
229533.I1RI34	pp	229533.I1RS17
229533.I1RI34	pp	229533.I1RLX6
229533.I1RI34	pp	229533.I1RVZ7
229533.I1RI34	pp	229533.I1SAN9
229533.I1RI34	pp	229533.I1RPU8
229533.I1RI34	pp	229533.I1RMI8
229533.I1RI34	pp	229533.I1RWE8
229533.I1RI34	pp	229533.I1RPN4
229533.I1RI34	pp	229533.I1RW71
229533.I1RI34	pp	229533.I1RQS9
229533.I1RI34	pp	229533.I1RQ80
229533.I1RI34	pp	229533.V6R1K4
229533.I1RI34	pp	229533.V6RKY7
229533.I1RI34	pp	229533.I1S0B7
229533.I1RI34	pp	229533.I1RN31
229533.I1RI34	pp	229533.I1RYH9
229533.I1RI34	pp	229533.I1RPW0
229533.I1RI34	pp	229533.I1RTD3
229533.I1RI34	pp	229533.I1RMQ4
229533.I1RI34	pp	229533.I1RK95
229533.I1RI34	pp	229533.I1RUQ5
229533.I1RI34	pp	229533.I1RKK0
229533.I1RI34	pp	229533.I1RRV4
229533.I1RI34	pp	229533.V6RBN2
229533.I1RI34	pp	229533.I1RPU4
229533.I1RI34	pp	229533.I1RM35
229533.I1RF35	pp	229533.I1RMJ4
229533.I1RF35	pp	229533.I1RG29
229533.I1RF35	pp	229533.I1S746
229533.I1RF35	pp	229533.I1RHG1
229533.I1RF35	pp	229533.I1RTU0
229533.I1R9B5	pp	229533.I1RV21
229533.I1R9B5	pp	229533.I1RMJ4
229533.I1R9B5	pp	229533.I1S746
229533.I1R9B5	pp	229533.I1RHG1
229533.I1R9B5	pp	229533.I1RF35
229533.I1R9B5	pp	229533.I1RTU0
229533.I1R9B5	pp	229533.I1RG29
229533.I1RCV4	pp	229533.Q4IR08
229533.I1RCV4	pp	229533.I1S5Z5
229533.I1RCV4	pp	229533.Q4IF76
229533.I1RCV4	pp	229533.Q4IJH1
229533.I1RCV4	pp	229533.I1RKF3
229533.A0A1C3YMF9	pp	229533.I1RLX6
229533.A0A1C3YMF9	pp	229533.I1RPU4
229533.A0A1C3YMF9	pp	229533.I1S201
229533.A0A1C3YMF9	pp	229533.I1RP96
229533.A0A1C3YMF9	pp	229533.I1RPY5
229533.A0A1C3YMF9	pp	229533.I1RML9
229533.A0A1C3YMF9	pp	229533.I1RDC9
229533.A0A1C3YMF9	pp	229533.I1RW57
229533.A0A1C3YMF9	pp	229533.I1RRH5
229533.A0A1C3YMF9	pp	229533.I1RQ80
229533.A0A1C3YMF9	pp	229533.I1RKE9
229533.A0A1C3YMF9	pp	229533.I1S285
229533.A0A1C3YMF9	pp	229533.I1RXE5
229533.A0A1C3YMF9	pp	229533.I1S2Y5
229533.A0A1C3YMF9	pp	229533.I1RWD4
229533.A0A1C3YMF9	pp	229533.A0A1C3YN65
229533.A0A1C3YMF9	pp	229533.I1S1V2
229533.A0A1C3YMF9	pp	229533.I1RW60
229533.A0A1C3YMF9	pp	229533.V6R227
229533.A0A1C3YMF9	pp	229533.I1S0Z1
229533.A0A1C3YMF9	pp	229533.I1RSH4
229533.A0A1C3YMF9	pp	229533.I1RN31
229533.A0A1C3YMF9	pp	229533.A0A1C3YN58
229533.A0A1C3YMF9	pp	229533.I1RF91
229533.A0A1C3YMF9	pp	229533.I1RZM2
229533.A0A1C3YMF9	pp	229533.I1RYX3
229533.A0A1C3YMF9	pp	229533.V6QV38
229533.A0A1C3YMF9	pp	229533.I1RB17
229533.A0A1C3YMF9	pp	229533.I1RBD7
229533.A0A1C3YMF9	pp	229533.I1RCK7
229533.A0A1C3YMF9	pp	229533.I1RFZ2
229533.A0A1C3YMF9	pp	229533.I1RCM6
229533.A0A1C3YMF9	pp	229533.Q4IR18
229533.A0A1C3YMF9	pp	229533.I1RDY1
229533.A0A1C3YMF9	pp	229533.I1S3D7
229533.A0A1C3YMF9	pp	229533.I1RB73
229533.A0A1C3YMF9	pp	229533.I1RBL4
229533.A0A1C3YMF9	pp	229533.I1RJS4
229533.A0A1C3YMF9	pp	229533.A0A1C3YMH3
229533.A0A1C3YMF9	pp	229533.I1RBV5
229533.A0A1C3YMF9	pp	229533.I1RCN2
229533.A0A1C3YMF9	pp	229533.I1RX38
229533.A0A1C3YMF9	pp	229533.I1RBR5
229533.A0A1C3YMF9	pp	229533.I1RPY4
229533.A0A1C3YMF9	pp	229533.I1RA91
229533.A0A1C3YMF9	pp	229533.I1RVY0
229533.A0A1C3YMF9	pp	229533.I1RQM0
229533.A0A1C3YMF9	pp	229533.I1RLX4
229533.A0A1C3YMF9	pp	229533.I1RD62
229533.A0A1C3YMF9	pp	229533.I1RW16
229533.A0A1C3YMF9	pp	229533.I1RII1
229533.A0A1C3YMF9	pp	229533.I1RD70
229533.A0A1C3YMF9	pp	229533.I1RBM9
229533.A0A1C3YMF9	pp	229533.I1RPW0
229533.A0A1C3YMF9	pp	229533.I1S109
229533.I1RPX8	pp	229533.Q4I0J6
229533.A0A098DZ19	pp	229533.I1SAS3
229533.A0A098DZ19	pp	229533.I1SAS4
229533.A0A098DZ19	pp	229533.I1RCA0
229533.A0A098DZ19	pp	229533.A0A1C3YMS7
229533.A0A098DZ19	pp	229533.I1RFM2
229533.A0A098DZ19	pp	229533.I1RJG1
229533.A0A098DZ19	pp	229533.I1RF79
229533.A0A098DZ19	pp	229533.I1RR90
229533.A0A098DZ19	pp	229533.I1RNT1
229533.A0A098DZ19	pp	229533.I1RI22
229533.A0A098DZ19	pp	229533.I1RT23
229533.A0A098DZ19	pp	229533.V6RPN0
229533.A0A098DZ19	pp	229533.I1S1Q3
229533.A0A098DZ19	pp	229533.A0A1C3YLL7
229533.A0A098DZ19	pp	229533.I1RZZ3
229533.A0A098DZ19	pp	229533.I1RY35
229533.A0A098DZ19	pp	229533.I1RQ48
229533.A0A098DZ19	pp	229533.V6RR38
229533.A0A098DZ19	pp	229533.I1RRQ1
229533.A0A098DZ19	pp	229533.I1RQ76
229533.A0A098DZ19	pp	229533.A0A0E0SP71
229533.A0A098DZ19	pp	229533.I1RCC2
229533.I1RV21	pp	229533.I1S746
229533.I1RTY1	pp	229533.I1SA62
229533.I1RTY1	pp	229533.I1S2L9
229533.I1RTY1	pp	229533.I1RVX2
229533.I1RTY1	pp	229533.I1S6J8
229533.I1RTY1	pp	229533.I1S3C0
229533.I1RGU0	pp	229533.I1RSQ4
229533.I1RGU0	pp	229533.I1RZ95
229533.I1RGU0	pp	229533.I1RY57
229533.I1RGU0	pp	229533.I1RW61
229533.I1RGU0	pp	229533.I1RSZ7
229533.I1RGU0	pp	229533.I1RTA1
229533.I1RGU0	pp	229533.I1RYI5
229533.I1RGU0	pp	229533.I1S2C1
229533.I1RGU0	pp	229533.I1RJU3
229533.I1RGU0	pp	229533.I1RP97
229533.I1RGU0	pp	229533.I1S0R9
229533.I1RGU0	pp	229533.I1S4S7
229533.I1RGU0	pp	229533.I1RTE9
229533.I1RGU0	pp	229533.I1S4S4
229533.I1RGU0	pp	229533.I1RY63
229533.I1RGU0	pp	229533.I1RKB6
229533.A0A098DZ18	pp	229533.I1RE53
229533.I1RBH0	pp	229533.I1S746
229533.I1RBH0	pp	229533.I1RF35
229533.I1RBH0	pp	229533.I1S3X2
229533.I1RBH0	pp	229533.I1RS98
229533.I1RBH0	pp	229533.I1RG29
229533.I1RBH0	pp	229533.I1RV21
229533.I1RBH0	pp	229533.I1RMJ4
229533.I1RBH0	pp	229533.I1RTU0
229533.I1RCD4	pp	229533.I1S0N8
229533.I1RCD4	pp	229533.I1RCU4
229533.I1RCD4	pp	229533.I1S0Z3
229533.I1RCD4	pp	229533.I1RPA7
229533.I1RCD4	pp	229533.I1RRQ0
229533.I1RCD4	pp	229533.V6REE9
229533.I1RCD4	pp	229533.I1RCM5
229533.I1RCD4	pp	229533.I1RQA9
229533.I1RCD4	pp	229533.I1S5K9
229533.I1RCD4	pp	229533.I1RZH4
229533.I1RCD4	pp	229533.I1RMT4
229533.I1RCD4	pp	229533.Q4IER8
229533.I1RCD4	pp	229533.I1RR94
229533.I1RCD4	pp	229533.I1RN43
229533.I1RCD4	pp	229533.I1RJK7
229533.I1RCD4	pp	229533.I1S336
229533.I1RCD4	pp	229533.I1S224
229533.I1RCD4	pp	229533.I1RJX2
229533.I1RCD4	pp	229533.I1RT41
229533.I1RCD4	pp	229533.I1RKJ7
229533.I1RCD4	pp	229533.V6QUU6
229533.I1RCD4	pp	229533.I1RN65
229533.I1RCD4	pp	229533.I1RZ02
229533.I1RCD4	pp	229533.P0C431
229533.I1RCD4	pp	229533.I1RN31
229533.I1RCD4	pp	229533.I1RCX5
229533.I1RCD4	pp	229533.I1RTQ9
229533.I1RCD4	pp	229533.I1S095
229533.I1RCD4	pp	229533.Q4HZS8
229533.I1RCD4	pp	229533.I1RZV4
229533.I1RCD4	pp	229533.I1RN81
229533.I1RCD4	pp	229533.Q4ICM0
229533.I1RCD4	pp	229533.I1RZ12
229533.I1RCD4	pp	229533.I1RQL4
229533.I1RCD4	pp	229533.I1RPP7
229533.I1RCD4	pp	229533.I1RDX3
229533.I1RCD4	pp	229533.I1RD19
229533.I1RCD4	pp	229533.I1RWL6
229533.I1RCD4	pp	229533.I1REC7
229533.I1RCD4	pp	229533.I1RCY0
229533.I1RCD4	pp	229533.I1S757
229533.I1RCD4	pp	229533.I1RD10
229533.I1RCD4	pp	229533.I1RD70
229533.I1RCD4	pp	229533.I1RWB4
229533.I1RCD4	pp	229533.I1RLX6
229533.I1RCD4	pp	229533.I1RCT2
229533.I1RCD4	pp	229533.I1RCX4
229533.I1RCD4	pp	229533.I1S0R9
229533.I1RCD4	pp	229533.Q5I2J3
229533.I1RCD4	pp	229533.I1S2A8
229533.I1RCD4	pp	229533.I1RT94
229533.I1RCD4	pp	229533.I1RPS0
229533.I1RCD4	pp	229533.I1RKR7
229533.I1RCD4	pp	229533.I1RJU5
229533.I1RCD4	pp	229533.I1RVF8
229533.I1RCD4	pp	229533.I1RCJ0
229533.I1RCD4	pp	229533.I1RW16
229533.I1RCD4	pp	229533.I1RTG9
229533.I1RCD4	pp	229533.I1RZL3
229533.I1RCD4	pp	229533.I1S282
229533.I1RCD4	pp	229533.I1RQ32
229533.I1RCD4	pp	229533.I1RKR9
229533.I1RCD4	pp	229533.I1RSF2
229533.I1RCD4	pp	229533.I1REC6
229533.I1RCD4	pp	229533.I1RGU7
229533.I1RCD4	pp	229533.I1RR95
229533.I1RCD4	pp	229533.I1RZD9
229533.I1RCD4	pp	229533.I1S0L8
229533.I1RCD4	pp	229533.I1RN36
229533.I1RCD4	pp	229533.I1RFW1
229533.I1RCD4	pp	229533.I1RPU7
229533.I1RCD4	pp	229533.I1S7X9
229533.I1RFI2	pp	229533.I1RW98
229533.A0A1C3YHH5	pp	229533.I1RLX6
229533.A0A1C3YHH5	pp	229533.I1RML9
229533.A0A1C3YHH5	pp	229533.I1RYJ8
229533.A0A1C3YHH5	pp	229533.I1RP96
229533.A0A1C3YHH5	pp	229533.I1RF91
229533.A0A1C3YHH5	pp	229533.I1RQ80
229533.A0A1C3YHH5	pp	229533.I1RPU4
229533.A0A1C3YHH5	pp	229533.I1S2Y5
229533.A0A1C3YHH5	pp	229533.I1RPY5
229533.A0A1C3YHH5	pp	229533.I1RDC9
229533.A0A1C3YHH5	pp	229533.A0A1C3YII4
229533.A0A1C3YHH5	pp	229533.A0A1C3YIP6
229533.A0A1C3YHH5	pp	229533.I1S1V2
229533.A0A1C3YHH5	pp	229533.I1RKE9
229533.A0A1C3YHH5	pp	229533.Q4IA56
229533.A0A1C3YHH5	pp	229533.I1RWD4
229533.A0A1C3YHH5	pp	229533.I1RSI1
229533.A0A1C3YHH5	pp	229533.I1RW60
229533.A0A1C3YHH5	pp	229533.I1RXE5
229533.A0A1C3YHH5	pp	229533.A0A1C3YL16
229533.A0A1C3YHH5	pp	229533.I1RN31
229533.A0A1C3YHH5	pp	229533.A0A1C3YIJ4
229533.A0A1C3YHH5	pp	229533.I1RIS2
229533.A0A1C3YHH5	pp	229533.A0A1C3YN58
229533.A0A1C3YHH5	pp	229533.V6R227
229533.A0A1C3YHH5	pp	229533.A0A1C3YHX6
229533.A0A1C3YHH5	pp	229533.A0A1C3YJV9
229533.A0A1C3YHH5	pp	229533.A0A1C3YK37
229533.A0A1C3YHH5	pp	229533.A0A1C3YK75
229533.A0A1C3YHH5	pp	229533.A0A1C3YKJ6
229533.A0A1C3YHH5	pp	229533.Q4IR18
229533.A0A1C3YHH5	pp	229533.V6QV38
229533.A0A1C3YHH5	pp	229533.I1RSH4
229533.A0A1C3YHH5	pp	229533.I1RCM6
229533.A0A1C3YHH5	pp	229533.I1RYX3
229533.A0A1C3YHH5	pp	229533.I1RJZ6
229533.A0A1C3YHH5	pp	229533.A0A1C3YIE7
229533.A0A1C3YHH5	pp	229533.I1RBV5
229533.A0A1C3YHH5	pp	229533.I1RCK7
229533.A0A1C3YHH5	pp	229533.A0A1C3YK53
229533.A0A1C3YHH5	pp	229533.A0A1C3YK01
229533.A0A1C3YHH5	pp	229533.A0A1C3YJE9
229533.A0A1C3YHH5	pp	229533.I1RZM2
229533.A0A1C3YHH5	pp	229533.I1RB73
229533.A0A1C3YHH5	pp	229533.A0A1C3YI10
229533.A0A1C3YHH5	pp	229533.Q4I7L0
229533.A0A1C3YHH5	pp	229533.I1RVY0
229533.A0A1C3YHH5	pp	229533.A0A1C3YLP8
229533.A0A1C3YHH5	pp	229533.I1RRF5
229533.A0A1C3YHH5	pp	229533.I1RQM0
229533.A0A1C3YHH5	pp	229533.I1RX38
229533.A0A1C3YHH5	pp	229533.A0A1C3YIP7
229533.A0A1C3YHH5	pp	229533.I1RFZ2
229533.A0A1C3YHH5	pp	229533.I1S3D7
229533.A0A1C3YHH5	pp	229533.I1RPY4
229533.A0A1C3YHH5	pp	229533.Q4IN63
229533.A0A1C3YHH5	pp	229533.I1RA91
229533.A0A1C3YHH5	pp	229533.A0A1C3YJZ2
229533.A0A1C3YHH5	pp	229533.I1RBL4
229533.A0A1C3YHH5	pp	229533.I1RLX4
229533.A0A1C3YHH5	pp	229533.I1RD70
229533.A0A1C3YHH5	pp	229533.A0A1C3YHV5
229533.A0A1C3YHH5	pp	229533.I1RPW0
229533.A0A1C3YHH5	pp	229533.I1RCN2
229533.A0A1C3YHH5	pp	229533.I1RBR5
229533.A0A1C3YHH5	pp	229533.I1RY99
229533.A0A1C3YHH5	pp	229533.I1RS64
229533.A0A1C3YHH5	pp	229533.A0A1C3YLP1
229533.A0A1C3YHH5	pp	229533.A0A1C3YI81
229533.A0A1C3YHH5	pp	229533.A0A1C3YM29
229533.A0A1C3YHH5	pp	229533.A0A1C3YLG0
229533.A0A1C3YHH5	pp	229533.I1RII1
229533.A0A1C3YHH5	pp	229533.I1RW16
229533.I1RDW4	pp	229533.I1RV18
229533.I1RDW4	pp	229533.I1S5P3
229533.I1RR21	pp	229533.Q4I0J6
229533.I1RR21	pp	229533.V6R476
229533.I1RD47	pp	229533.I1S2E9
229533.I1RD47	pp	229533.I1RX64
229533.I1RD47	pp	229533.I1RY44
229533.I1RAN3	pp	229533.I1RWL9
229533.I1RAN3	pp	229533.I1RN36
229533.I1RAN3	pp	229533.I1RXI6
229533.I1RAN3	pp	229533.I1RN31
229533.I1RAN3	pp	229533.I1RKQ0
229533.I1RAN3	pp	229533.I1RAW7
229533.I1RAN3	pp	229533.I1RCY2
229533.I1RAN3	pp	229533.I1RS37
229533.I1RAN3	pp	229533.I1RSK0
229533.I1RAN3	pp	229533.I1RSI4
229533.I1RAN3	pp	229533.I1RBE6
229533.I1RAN3	pp	229533.I1RNR6
229533.I1RAN3	pp	229533.I1RCD4
229533.I1RAN3	pp	229533.I1RUN8
229533.I1RAN3	pp	229533.I1RKT7
229533.I1RAN3	pp	229533.I1RN81
229533.I1RAN3	pp	229533.I1RQ67
229533.I1RAN3	pp	229533.I1S2E9
229533.I1RAN3	pp	229533.I1RLU1
229533.I1RAN3	pp	229533.I1RKK6
229533.I1RAN3	pp	229533.I1RPZ0
229533.I1RAN3	pp	229533.I1S1V5
229533.I1RAN3	pp	229533.I1RZH4
229533.I1RAN3	pp	229533.I1RWL6
229533.I1RAN3	pp	229533.I1RLX6
229533.I1RAN3	pp	229533.I1RFV6
229533.I1RAN3	pp	229533.I1RGZ5
229533.I1RAN3	pp	229533.I1RUG0
229533.I1RAN3	pp	229533.I1RF70
229533.I1RAN3	pp	229533.I1RK32
229533.I1RAN3	pp	229533.I1RDB1
229533.I1RAN3	pp	229533.I1RU61
229533.I1RAN3	pp	229533.I1RCA9
229533.I1RAN3	pp	229533.V6REE9
229533.I1RAN3	pp	229533.I1RMK8
229533.I1RAN3	pp	229533.I1RBL4
229533.I1RAN3	pp	229533.I1SAP6
229533.I1RAN3	pp	229533.I1RY44
229533.I1RAN3	pp	229533.I1RM09
229533.I1RAN3	pp	229533.I1RSJ0
229533.I1RAN3	pp	229533.I1RUQ5
229533.I1RAN3	pp	229533.V6RKY7
229533.I1RAN3	pp	229533.V6RR76
229533.I1RAN3	pp	229533.I1S604
229533.I1RAN3	pp	229533.I1RSP7
229533.I1RAN3	pp	229533.I1RTE6
229533.I1RAN3	pp	229533.I1REL1
229533.I1RAN3	pp	229533.I1RD19
229533.I1RAN3	pp	229533.I1RJI0
229533.I1RAN3	pp	229533.I1RW16
229533.I1RAN3	pp	229533.I1RCL7
229533.I1RAN3	pp	229533.I1RZE4
229533.I1RAN3	pp	229533.I1RD70
229533.I1RAN3	pp	229533.I1RJM9
229533.I1RGA7	pp	229533.I1RTE6
229533.I1RSL6	pp	229533.I1RW16
229533.I1RSL6	pp	229533.I1S2F2
229533.I1RSL6	pp	229533.I1RWM6
229533.I1RSL6	pp	229533.I1RZP2
229533.I1RSL6	pp	229533.I1RZT1
229533.I1RSL6	pp	229533.I1RW03
229533.I1RSL6	pp	229533.I1RX64
229533.I1RSL6	pp	229533.I1RWB3
229533.I1RPR9	pp	229533.V6RTJ8
229533.I1RPR9	pp	229533.I1S0P0
229533.I1RPR9	pp	229533.I1RSQ7
229533.I1RPR9	pp	229533.V6RJP8
229533.I1RPR9	pp	229533.I1S4S7
229533.I1RPR9	pp	229533.I1RS05
229533.I1RPR9	pp	229533.I1RX46
229533.I1RPR9	pp	229533.I1RS18
229533.I1RPR9	pp	229533.I1S5B0
229533.I1RPR9	pp	229533.I1RRX5
229533.I1RPR9	pp	229533.I1RXE6
229533.I1RPR9	pp	229533.I1RXD7
229533.I1RPR9	pp	229533.Q4IJK2
229533.I1RPR9	pp	229533.V6QUE6
229533.I1RPR9	pp	229533.I1S0K2
229533.I1RPR9	pp	229533.V6RUT5
229533.I1RPR9	pp	229533.I1RWC9
229533.I1RPR9	pp	229533.I1RRY9
229533.I1RPR9	pp	229533.I1RYT8
229533.I1RPR9	pp	229533.I1RRK8
229533.I1RPR9	pp	229533.Q4IA56
229533.I1RPR9	pp	229533.I1S212
229533.I1RPR9	pp	229533.V6RCZ8
229533.I1RPR9	pp	229533.I1RWB0
229533.I1RPR9	pp	229533.I1S4S4
229533.I1RPR9	pp	229533.I1RR24
229533.I1RPR9	pp	229533.I1RQA5
229533.I1RPR9	pp	229533.I1S8P5
229533.I1RPR9	pp	229533.I1RXF0
229533.I1RPR9	pp	229533.I1RTA0
229533.I1RPR9	pp	229533.I1RZM8
229533.I1RPR9	pp	229533.I1S887
229533.I1RPR9	pp	229533.I1RYI5
229533.I1RPR9	pp	229533.I1RZK5
229533.I1RPR9	pp	229533.I1S8S9
229533.I1RPR9	pp	229533.I1RX39
229533.I1RPR9	pp	229533.I1S0J1
229533.I1RPR9	pp	229533.I1S0L8
229533.I1RPR9	pp	229533.I1S1F3
229533.I1RPR9	pp	229533.I1RS90
229533.I1RPR9	pp	229533.V6R3J1
229533.I1RPR9	pp	229533.I1S2B9
229533.I1RPR9	pp	229533.I1S0B0
229533.I1RPR9	pp	229533.I1RTG6
229533.I1RPR9	pp	229533.I1S464
229533.I1RPR9	pp	229533.I1RXD9
229533.I1RPR9	pp	229533.I1S147
229533.I1RPR9	pp	229533.I1RT40
229533.I1RPR9	pp	229533.I1S2H4
229533.I1RPR9	pp	229533.I1RTD5
229533.I1RPR9	pp	229533.V6RAC9
229533.I1RPR9	pp	229533.I1S1K6
229533.I1RPR9	pp	229533.V6RMW6
229533.I1RPR9	pp	229533.I1S0L4
229533.I1RPR9	pp	229533.I1S277
229533.I1RPR9	pp	229533.V6R042
229533.I1RPR9	pp	229533.I1RRT8
229533.I1RPR9	pp	229533.I1RSQ3
229533.I1RPR9	pp	229533.I1S0Q7
229533.I1RPR9	pp	229533.I1RYX5
229533.I1RPR9	pp	229533.I1S5R1
229533.I1RPR9	pp	229533.I1RXU9
229533.I1RPR9	pp	229533.I1RUG3
229533.I1RPR9	pp	229533.I1RQE7
229533.I1RPR9	pp	229533.I1RZ39
229533.I1RPR9	pp	229533.I1RY92
229533.I1RPR9	pp	229533.I1RYH7
229533.I1RPR9	pp	229533.I1RSQ4
229533.I1RPR9	pp	229533.Q4I624
229533.I1RPR9	pp	229533.I1RXR1
229533.I1RPR9	pp	229533.I1RZJ3
229533.I1RPR9	pp	229533.I1RZZ9
229533.I1RPR9	pp	229533.I1RSU1
229533.I1RPR9	pp	229533.I1RX64
229533.I1RPR9	pp	229533.I1S1C7
229533.I1RPR9	pp	229533.I1S1W3
229533.I1RPR9	pp	229533.I1RVX0
229533.I1RPR9	pp	229533.I1S5X9
229533.I1RPR9	pp	229533.I1RYW3
229533.I1RPR9	pp	229533.I1RT03
229533.I1RPR9	pp	229533.I1S0R8
229533.A0A0E0SNM6	pp	229533.I1RC95
229533.A0A0E0SNM6	pp	229533.A0A1C3YN89
229533.A0A0E0SNM6	pp	229533.P0C431
229533.A0A0E0SNM6	pp	229533.I1RWT6
229533.A0A0E0SNM6	pp	229533.V6RVG3
229533.A0A0E0SNM6	pp	229533.I1RPP7
229533.A0A0E0SNM6	pp	229533.I1RC22
229533.A0A0E0SNM6	pp	229533.V6RGI1
229533.A0A0E0SNM6	pp	229533.V6REE9
229533.A0A0E0SNM6	pp	229533.I1RSB8
229533.A0A0E0SNM6	pp	229533.I1RY44
229533.A0A0E0SNM6	pp	229533.I1RTE6
229533.A0A0E0SNM6	pp	229533.I1RT36
229533.A0A0E0SNM6	pp	229533.I1S439
229533.A0A0E0SNM6	pp	229533.I1RW16
229533.A0A0E0SNM6	pp	229533.I1RBD6
229533.A0A0E0SNM6	pp	229533.I1RXT9
229533.A0A0E0SNM6	pp	229533.I1RZH4
229533.A0A0E0SNM6	pp	229533.A0A1C3YIA8
229533.A0A0E0SNM6	pp	229533.Q4INW6
229533.A0A0E0SNM6	pp	229533.Q4I0M9
229533.A0A0E0SNM6	pp	229533.Q4I5R3
229533.A0A0E0SNM6	pp	229533.A0A1C3YK01
229533.A0A0E0SNM6	pp	229533.I1RNW8
229533.A0A0E0SNM6	pp	229533.I1RLX6
229533.A0A0E0SNM6	pp	229533.Q4IQC1
229533.A0A0E0SNM6	pp	229533.I1RTB7
229533.A0A0E0SNM6	pp	229533.I1RN65
229533.A0A0E0SNM6	pp	229533.I1RD70
229533.A0A0E0SNM6	pp	229533.I1RH68
229533.A0A0E0SNM6	pp	229533.I1RHI1
229533.A0A0E0SNM6	pp	229533.I1RFZ2
229533.A0A0E0SNM6	pp	229533.I1RQA3
229533.A0A0E0SNM6	pp	229533.A0A1C3YI93
229533.A0A0E0SNM6	pp	229533.A0A1C3YIP6
229533.A0A0E0SNM6	pp	229533.I1RMT4
229533.A0A0E0SNM6	pp	229533.I1RCY0
229533.A0A0E0SNM6	pp	229533.I1RCM6
229533.A0A0E0SNM6	pp	229533.I1S0S6
229533.A0A0E0SNM6	pp	229533.I1RBL4
229533.A0A0E0SNM6	pp	229533.I1RZ02
229533.A0A0E0SNM6	pp	229533.I1S7X9
229533.A0A0E0SNM6	pp	229533.I1RSF2
229533.A0A0E0SNM6	pp	229533.I1RYZ9
229533.A0A0E0SNM6	pp	229533.I1RQ80
229533.A0A0E0SNM6	pp	229533.A0A1C3YL99
229533.A0A0E0SNM6	pp	229533.I1RAW7
229533.A0A0E0SNM6	pp	229533.Q4ICG8
229533.A0A0E0SNM6	pp	229533.A0A1C3YMQ5
229533.A0A0E0SNM6	pp	229533.I1RN31
229533.A0A0E0SNM6	pp	229533.A0A1C3YHL0
229533.A0A0E0SNM6	pp	229533.V6QV09
229533.A0A0E0SNM6	pp	229533.I1RYH9
229533.A0A0E0SNM6	pp	229533.I1RCD4
229533.A0A0E0SNM6	pp	229533.I1RQN9
229533.A0A0E0SNM6	pp	229533.I1S2E9
229533.A0A0E0SNM6	pp	229533.I1S1V5
229533.A0A0E0SNM6	pp	229533.I1RAN3
229533.A0A0E0SNM6	pp	229533.I1RL24
229533.A0A0E0SNM6	pp	229533.I1RZG0
229533.I1RPZ1	pp	229533.I1RZN1
229533.I1RPZ1	pp	229533.I1S272
229533.I1RPZ1	pp	229533.I1RVJ8
229533.I1RPZ1	pp	229533.I1RQ75
229533.I1RPZ1	pp	229533.I1RRN4
229533.I1RPZ1	pp	229533.I1RSM8
229533.I1RPZ1	pp	229533.I1RZ13
229533.I1RPZ1	pp	229533.V6RPQ8
229533.I1RPZ1	pp	229533.Q4I1Y5
229533.I1RPZ1	pp	229533.I1RST0
229533.I1RPZ1	pp	229533.I1RSV4
229533.I1RPZ1	pp	229533.I1S1K6
229533.I1RPZ1	pp	229533.I1RSJ2
229533.I1RPZ1	pp	229533.I1S0Y4
229533.I1RPZ1	pp	229533.I1RRC4
229533.I1RGB1	pp	229533.I1RY57
229533.I1RGB1	pp	229533.I1RSZ7
229533.I1RGB1	pp	229533.I1RW61
229533.I1RGB1	pp	229533.I1RP97
229533.I1RGB1	pp	229533.I1S0Q7
229533.I1RGB1	pp	229533.I1RZ95
229533.I1RGB1	pp	229533.I1S0R8
229533.I1RGB1	pp	229533.I1RSQ4
229533.I1RGB1	pp	229533.I1RYI5
229533.I1RGB1	pp	229533.I1RTA1
229533.I1RGB1	pp	229533.I1RKB6
229533.I1RGB1	pp	229533.I1S0R9
229533.I1RGB1	pp	229533.I1RJU3
229533.I1RGB1	pp	229533.I1S4S4
229533.I1RGB1	pp	229533.I1S4S7
229533.I1RGB1	pp	229533.I1S2C1
229533.I1RGB1	pp	229533.I1RSU1
229533.I1RGB1	pp	229533.I1RTE9
229533.I1RGB1	pp	229533.I1RY63
229533.I1RRR9	pp	229533.I1RZ25
229533.I1RRR9	pp	229533.I1S2F7
229533.I1RRR9	pp	229533.I1RZ38
229533.I1RRR9	pp	229533.I1RW55
229533.I1RRR9	pp	229533.I1S267
229533.I1RRR9	pp	229533.I1S3T6
229533.I1RRR9	pp	229533.I1S2E9
229533.I1RRR9	pp	229533.I1S210
229533.I1RRR9	pp	229533.I1S223
229533.I1RRR9	pp	229533.I1RST9
229533.I1RRR9	pp	229533.I1S048
229533.I1RRR9	pp	229533.I1SAB4
229533.I1RRR9	pp	229533.Q4IB89
229533.I1RRR9	pp	229533.I1RY44
229533.I1RNK3	pp	229533.V6RKE4
229533.I1RNK3	pp	229533.I1RZA4
229533.I1RNK3	pp	229533.I1RS38
229533.I1RNK3	pp	229533.I1RW83
229533.I1RNK3	pp	229533.I1RZ91
229533.I1RNK3	pp	229533.I1RW32
229533.I1RNK3	pp	229533.I1RQX3
229533.I1RNK3	pp	229533.I1S219
229533.I1RNK3	pp	229533.I1RPK5
229533.I1RNK3	pp	229533.I1RTD0
229533.I1RNK3	pp	229533.I1RNR3
229533.I1RNK3	pp	229533.V6RQ48
229533.I1RNK3	pp	229533.I1RXU1
229533.I1RNK3	pp	229533.I1RWP9
229533.I1RNK3	pp	229533.Q4ICG5
229533.I1RNK3	pp	229533.Q4INZ9
229533.I1REY8	pp	229533.I1S8X0
229533.I1REY8	pp	229533.I1RTP2
229533.I1REY8	pp	229533.I1RRC4
229533.A0A1C3YIA9	pp	229533.I1RB00
229533.A0A1C3YIA9	pp	229533.I1RCM6
229533.A0A1C3YIA9	pp	229533.I1RC35
229533.A0A1C3YIA9	pp	229533.Q4I0J6
229533.V6QYC5	pp	229533.V6RRF6
229533.I1RZ91	pp	229533.V6RQ48
229533.I1RZ91	pp	229533.Q4INZ9
229533.I1RZ91	pp	229533.I1RZL3
229533.I1RZ91	pp	229533.I1RZA4
229533.I1RZ91	pp	229533.I1S0X0
229533.I1RZ91	pp	229533.I1S0Z3
229533.I1RZ91	pp	229533.V6RKE4
229533.I1RZ91	pp	229533.I1S5R2
229533.I1RZ91	pp	229533.Q4ICG5
229533.I1RZ91	pp	229533.I1S034
229533.I1RZ91	pp	229533.I1S219
229533.I1RJI8	pp	229533.Q4I0J6
229533.I1RAW6	pp	229533.V6QU20
229533.I1RQG3	pp	229533.V6QU20
229533.I1RT65	pp	229533.I1S7X9
229533.I1RT65	pp	229533.I1RX69
229533.I1RT65	pp	229533.I1RZV1
229533.I1RT65	pp	229533.I1RXS3
229533.I1RT65	pp	229533.I1S0S8
229533.I1RT65	pp	229533.Q4HY90
229533.I1RT65	pp	229533.I1RTE0
229533.I1RT65	pp	229533.I1RTG5
229533.I1RT65	pp	229533.I1RX68
229533.I1RT65	pp	229533.I1S559
229533.I1RT65	pp	229533.Q4IPI4
229533.I1RT65	pp	229533.I1RVY0
229533.I1RT65	pp	229533.Q4ICA8
229533.I1RT65	pp	229533.I1RYW3
229533.I1RT65	pp	229533.I1S7W2
229533.I1RT65	pp	229533.I1RZL3
229533.I1RT65	pp	229533.Q4I963
229533.I1RT65	pp	229533.V6RPN0
229533.I1RT65	pp	229533.I1S248
229533.I1RT65	pp	229533.I1RWI6
229533.I1RT65	pp	229533.Q5I2J3
229533.I1RT65	pp	229533.I1RYM4
229533.I1RT65	pp	229533.Q4I948
229533.I1RT65	pp	229533.I1S270
229533.I1RT65	pp	229533.I1RVU0
229533.I1RT65	pp	229533.Q4INI2
229533.I1RT65	pp	229533.I1RW71
229533.I1RT65	pp	229533.I1S1V2
229533.A0A1C3YJP1	pp	229533.I1RT81
229533.A0A1C3YJP1	pp	229533.I1RN54
229533.A0A1C3YJP1	pp	229533.I1RWG6
229533.A0A1C3YJP1	pp	229533.I1RBL4
229533.A0A1C3YJP1	pp	229533.I1RBX2
229533.A0A1C3YJP1	pp	229533.I1RRH3
229533.A0A1C3YJP1	pp	229533.I1RDE9
229533.A0A1C3YJP1	pp	229533.I1RWM0
229533.A0A1C3YJP1	pp	229533.I1S045
229533.A0A1C3YJP1	pp	229533.I1S549
229533.A0A1C3YJP1	pp	229533.I1S082
229533.A0A1C3YJP1	pp	229533.I1S2B7
229533.A0A1C3YJP1	pp	229533.A0A1C3YKD5
229533.A0A1C3YJP1	pp	229533.I1RXB5
229533.A0A1C3YJP1	pp	229533.I1RAL2
229533.A0A1C3YJP1	pp	229533.I1RUG2
229533.A0A1C3YJP1	pp	229533.I1RT41
229533.A0A1C3YJP1	pp	229533.I1S077
229533.I1S7J1	pp	229533.V6QU20
229533.V6RQ28	pp	229533.V6RRF6
229533.I1S9Q3	pp	229533.Q4IJM4
229533.I1S9Q3	pp	229533.V6RKY7
229533.A0A1C3YI02	pp	229533.Q4ICG5
229533.A0A1C3YI02	pp	229533.I1RQA3
229533.A0A1C3YI02	pp	229533.I1RB41
229533.A0A1C3YI02	pp	229533.I1RTD0
229533.A0A1C3YI02	pp	229533.I1RW32
229533.A0A1C3YI02	pp	229533.A0A1C3YK51
229533.A0A1C3YI02	pp	229533.V6RQ48
229533.A0A1C3YI02	pp	229533.I1RS38
229533.A0A1C3YI02	pp	229533.I1RNR3
229533.A0A1C3YI02	pp	229533.I1RW84
229533.A0A1C3YI02	pp	229533.I1REN4
229533.A0A1C3YI02	pp	229533.I1S635
229533.A0A1C3YI02	pp	229533.I1RZA4
229533.A0A1C3YI02	pp	229533.A0A1C3YIN0
229533.A0A1C3YI02	pp	229533.I1RX09
229533.A0A1C3YI02	pp	229533.I1RE20
229533.A0A1C3YI02	pp	229533.A0A1C3YJH8
229533.A0A1C3YI02	pp	229533.I1RPK5
229533.A0A1C3YI02	pp	229533.I1S034
229533.A0A1C3YI02	pp	229533.I1RQK5
229533.A0A1C3YI02	pp	229533.I1SAM5
229533.A0A1C3YI02	pp	229533.I1RWT6
229533.A0A1C3YI02	pp	229533.I1RY44
229533.A0A1C3YI02	pp	229533.I1SAT1
229533.A0A1C3YI02	pp	229533.I1RLT6
229533.A0A1C3YI02	pp	229533.V6RKE4
229533.A0A1C3YI02	pp	229533.I1RZ91
229533.A0A1C3YI02	pp	229533.I1REF9
229533.A0A1C3YI02	pp	229533.I1S2E9
229533.A0A1C3YI02	pp	229533.I1RXF5
229533.A0A1C3YI02	pp	229533.I1RW76
229533.A0A1C3YI02	pp	229533.I1RB46
229533.A0A1C3YI02	pp	229533.I1RXU1
229533.A0A1C3YI02	pp	229533.I1RE15
229533.I1RNE1	pp	229533.I1RNE2
229533.I1RNE1	pp	229533.Q4IFH8
229533.I1RNE1	pp	229533.I1RWW4
229533.I1RNE1	pp	229533.I1S0H1
229533.I1S217	pp	229533.I1S4S7
229533.I1S217	pp	229533.I1S4S4
229533.I1S217	pp	229533.I1S2C1
229533.A0A098DF94	pp	229533.A0A1C3YLP8
229533.A0A098DF94	pp	229533.I1RZM2
229533.A0A098DF94	pp	229533.I1RFZ2
229533.A0A098DF94	pp	229533.A0A098DY35
229533.A0A098DF94	pp	229533.I1RBV5
229533.A0A098DF94	pp	229533.A0A1C3YJZ2
229533.A0A098DF94	pp	229533.I1RQM0
229533.A0A098DF94	pp	229533.I1RX38
229533.A0A098DF94	pp	229533.Q4IR18
229533.A0A098DF94	pp	229533.I1RW16
229533.A0A098DF94	pp	229533.I1RBR5
229533.A0A098DF94	pp	229533.I1RVY0
229533.A0A098DF94	pp	229533.A0A1C3YKJ6
229533.A0A098DF94	pp	229533.A0A1C3YI10
229533.A0A098DF94	pp	229533.I1RBL4
229533.A0A098DF94	pp	229533.A0A0E0SNY0
229533.A0A098DF94	pp	229533.I1RPW0
229533.A0A098DF94	pp	229533.I1RD70
229533.A0A098DF94	pp	229533.I1RDC9
229533.A0A098DF94	pp	229533.V6R227
229533.A0A098DF94	pp	229533.I1RKE9
229533.A0A098DF94	pp	229533.A0A1C3YI81
229533.A0A098DF94	pp	229533.A0A0E0SHR3
229533.A0A098DF94	pp	229533.I1RLX4
229533.A0A098DF94	pp	229533.I1RQ80
229533.A0A098DF94	pp	229533.A0A1C3YIP6
229533.A0A098DF94	pp	229533.I1RWD4
229533.A0A098DF94	pp	229533.I1RT16
229533.A0A098DF94	pp	229533.I1RP96
229533.A0A098DF94	pp	229533.I1RML9
229533.A0A098DF94	pp	229533.A0A1C3YII4
229533.A0A098DF94	pp	229533.I1RLX6
229533.A0A098DF94	pp	229533.I1RXE5
229533.A0A098DF94	pp	229533.A0A1C3YIJ4
229533.A0A098DF94	pp	229533.A0A1C3YK37
229533.A0A098DF94	pp	229533.I1RPU4
229533.A0A098DF94	pp	229533.I1RCM6
229533.A0A098DF94	pp	229533.I1RN31
229533.A0A098DF94	pp	229533.A0A098DXS1
229533.A0A098DF94	pp	229533.A0A098E4R5
229533.A0A098DF94	pp	229533.A0A1C3YK01
229533.A0A098DF94	pp	229533.V6QV38
229533.A0A098DF94	pp	229533.A0A1C3YJV9
229533.I1RLW0	pp	229533.V6QU20
229533.I1RMT0	pp	229533.I1RTI7
229533.I1RGC5	pp	229533.I1S1W9
229533.I1RGC5	pp	229533.I1RZM8
229533.I1RGC5	pp	229533.I1RUG3
229533.I1RGC5	pp	229533.I1RZV3
229533.I1RGC5	pp	229533.V6RCZ8
229533.I1RGC5	pp	229533.I1RQ85
229533.I1RGC5	pp	229533.I1RSF1
229533.I1RGC5	pp	229533.V6R042
229533.I1RGC5	pp	229533.I1RPU2
229533.I1RGC5	pp	229533.I1RNY8
229533.I1RGC5	pp	229533.I1RXC4
229533.I1RGC5	pp	229533.I1RSQ3
229533.I1RGC5	pp	229533.I1S0M9
229533.I1RGC5	pp	229533.I1RRM3
229533.I1RGC5	pp	229533.V6RMW6
229533.I1RGC5	pp	229533.I1S128
229533.I1RGC5	pp	229533.I1RQD2
229533.I1RGC5	pp	229533.I1S0W4
229533.I1RGC5	pp	229533.I1RQ33
229533.I1RGC5	pp	229533.I1S5R6
229533.I1RGC5	pp	229533.I1RNC1
229533.I1RGC5	pp	229533.I1RQE7
229533.I1RGC5	pp	229533.Q4IJK2
229533.I1RGC5	pp	229533.I1RSZ7
229533.I1RGC5	pp	229533.I1RSA5
229533.I1RGC5	pp	229533.I1S0X7
229533.I1RGC5	pp	229533.I1RX95
229533.I1RGC5	pp	229533.I1RVX0
229533.I1RGC5	pp	229533.I1RRY9
229533.I1RGC5	pp	229533.I1RJN9
229533.I1RGC5	pp	229533.I1RWR7
229533.I1RGC5	pp	229533.I1S5R1
229533.I1RGC5	pp	229533.I1RTA1
229533.I1RGC5	pp	229533.I1RXC2
229533.I1RGC5	pp	229533.I1RVZ2
229533.I1RGC5	pp	229533.I1RZK5
229533.I1RGC5	pp	229533.I1RVU1
229533.I1RGC5	pp	229533.I1RYI5
229533.I1RGC5	pp	229533.I1S4S7
229533.I1RGC5	pp	229533.I1RPP3
229533.I1RGC5	pp	229533.I1RR24
229533.I1RGC5	pp	229533.I1RX46
229533.I1RGC5	pp	229533.I1RRX5
229533.I1RGC5	pp	229533.I1RPE0
229533.I1RGC5	pp	229533.V6RTJ8
229533.I1RGC5	pp	229533.Q4IN52
229533.I1RGC5	pp	229533.I1RRI1
229533.I1RGC5	pp	229533.I1RZ39
229533.I1RGC5	pp	229533.I1RT40
229533.I1RGC5	pp	229533.I1RTD5
229533.I1RGC5	pp	229533.I1RPY3
229533.I1RGC5	pp	229533.I1RMQ6
229533.I1RGC5	pp	229533.I1RXD7
229533.I1RGC5	pp	229533.I1S2B8
229533.I1RGC5	pp	229533.I1RJU3
229533.I1RFG5	pp	229533.I1RNG4
229533.A0A1C3YLN1	pp	229533.V6QYC5
229533.A0A1C3YLN1	pp	229533.I1RRV9
229533.A0A1C3YLN1	pp	229533.I1RAW6
229533.A0A1C3YLN1	pp	229533.I1RQG3
229533.A0A1C3YLN1	pp	229533.I1S7J1
229533.A0A1C3YLN1	pp	229533.V6RQ28
229533.A0A1C3YLN1	pp	229533.I1RLW0
229533.A0A1C3YLN1	pp	229533.V6R5Q6
229533.I1REK3	pp	229533.V6QW25
229533.I1REK3	pp	229533.I1RWI6
229533.I1REK3	pp	229533.I1S0X0
229533.I1REK3	pp	229533.I1RW32
229533.I1REK3	pp	229533.V6RR76
229533.I1REK3	pp	229533.I1RZ91
229533.I1REK3	pp	229533.I1RQX3
229533.I1REK3	pp	229533.I1S0Z3
229533.I1REK3	pp	229533.I1RKR7
229533.I1REK3	pp	229533.I1RTF0
229533.I1REK3	pp	229533.Q4I1H6
229533.I1REK3	pp	229533.I1RZL3
229533.I1REK3	pp	229533.I1REN4
229533.I1REK3	pp	229533.I1RKR9
229533.I1REK3	pp	229533.I1RSP4
229533.I1REK3	pp	229533.I1RN81
229533.I1REK3	pp	229533.I1RT41
229533.I1REK3	pp	229533.I1RXU1
229533.I1REK3	pp	229533.I1RG99
229533.I1REK3	pp	229533.Q4ICG5
229533.I1REK3	pp	229533.I1RS38
229533.I1REK3	pp	229533.I1S034
229533.I1RN46	pp	229533.I1S338
229533.I1RN46	pp	229533.V6RUT5
229533.I1RN46	pp	229533.I1RSI4
229533.I1RN46	pp	229533.I1S236
229533.I1RN46	pp	229533.I1RPI5
229533.I1RN46	pp	229533.I1S1V5
229533.I1RN46	pp	229533.I1RY57
229533.I1RN46	pp	229533.Q4IP51
229533.I1RN46	pp	229533.I1S2C1
229533.I1RN46	pp	229533.Q4I7L0
229533.I1RN46	pp	229533.V6RLW4
229533.I1RN46	pp	229533.I1S2F2
229533.I1RN46	pp	229533.I1S283
229533.I1RN46	pp	229533.I1RSK0
229533.I1RN46	pp	229533.Q4IR08
229533.I1RN46	pp	229533.I1RZ94
229533.I1RN46	pp	229533.I1S209
229533.I1RN46	pp	229533.Q4IPI4
229533.I1RN46	pp	229533.I1RXB6
229533.I1RN46	pp	229533.I1RQ13
229533.I1RN46	pp	229533.I1RSC7
229533.I1RN46	pp	229533.Q4I0J6
229533.I1RN46	pp	229533.I1S147
229533.I1RN46	pp	229533.Q4IBX0
229533.I1RN46	pp	229533.I1RN47
229533.I1RN46	pp	229533.I1RYX9
229533.I1RN46	pp	229533.I1RNE2
229533.I1RN46	pp	229533.I1S237
229533.I1RN46	pp	229533.I1S887
229533.I1RN46	pp	229533.I1RN57
229533.I1RN46	pp	229533.I1RTG6
229533.I1RN46	pp	229533.I1RYR2
229533.I1RN46	pp	229533.I1S1D3
229533.I1RN46	pp	229533.V6R382
229533.I1RN46	pp	229533.I1S0J8
229533.I1RN46	pp	229533.I1RXM6
229533.I1RN46	pp	229533.I1RSJ4
229533.I1RN46	pp	229533.I1RW16
229533.I1RN46	pp	229533.I1RN55
229533.I1RN46	pp	229533.I1RPK0
229533.I1RN46	pp	229533.I1RQJ4
229533.I1RN46	pp	229533.I1RXU9
229533.I1RN46	pp	229533.I1S1W3
229533.I1RN46	pp	229533.I1S0R9
229533.I1RN46	pp	229533.I1RXR1
229533.I1RN46	pp	229533.I1S123
229533.I1RN46	pp	229533.I1S020
229533.I1RN46	pp	229533.I1S9T5
229533.I1REN3	pp	229533.I1RPW8
229533.I1REN3	pp	229533.I1S2G7
229533.I1REN3	pp	229533.I1S5Z5
229533.I1REN3	pp	229533.I1RZM2
229533.I1REN3	pp	229533.I1RRG3
229533.I1REN3	pp	229533.I1RTC2
229533.I1REN3	pp	229533.I1RFL7
229533.I1REN3	pp	229533.I1RRM8
229533.I1REN3	pp	229533.I1RUF8
229533.I1REN3	pp	229533.I1RW80
229533.I1REN3	pp	229533.Q4IQX3
229533.I1REN3	pp	229533.I1RKB1
229533.I1REN3	pp	229533.Q4I5W5
229533.I1REN3	pp	229533.I1RLX6
229533.I1REN3	pp	229533.I1RSZ3
229533.I1REN3	pp	229533.I1RT99
229533.I1REN3	pp	229533.I1RPF5
229533.I1REN3	pp	229533.I1S9H8
229533.I1REN3	pp	229533.I1RWF3
229533.I1REN3	pp	229533.I1RKI2
229533.I1REN3	pp	229533.I1S2E9
229533.I1REN3	pp	229533.I1RZ19
229533.I1REN3	pp	229533.I1RKR8
229533.I1REN3	pp	229533.I1RWT6
229533.I1REN3	pp	229533.I1RY29
229533.I1REN3	pp	229533.I1RML9
229533.I1REN3	pp	229533.I1RQ50
229533.I1REN3	pp	229533.I1RUP9
229533.I1REN3	pp	229533.I1RN31
229533.I1REN3	pp	229533.I1RQ42
229533.I1REN3	pp	229533.I1RP96
229533.I1REN3	pp	229533.I1RMQ7
229533.I1REN3	pp	229533.I1S0R5
229533.I1REN3	pp	229533.Q4I099
229533.I1REN3	pp	229533.I1RVL8
229533.I1REN3	pp	229533.Q4HYB8
229533.I1REN3	pp	229533.I1RRT0
229533.I1REN3	pp	229533.I1RN04
229533.I1REN3	pp	229533.I1RVY0
229533.I1REN3	pp	229533.I1RW16
229533.I1REN3	pp	229533.I1SAD2
229533.I1REN3	pp	229533.I1RR61
229533.I1REN3	pp	229533.I1RUG4
229533.I1REN3	pp	229533.I1RLU1
229533.I1REN3	pp	229533.I1RNB8
229533.I1REN3	pp	229533.Q4I5I4
229533.I1REN3	pp	229533.I1RVZ4
229533.I1REN3	pp	229533.I1S0E8
229533.I1REN3	pp	229533.I1RQA3
229533.I1REN3	pp	229533.I1RMV1
229533.I1REN3	pp	229533.I1S9Y1
229533.I1REN3	pp	229533.V6QUE6
229533.I1REN3	pp	229533.V6QWX8
229533.I1REN3	pp	229533.I1RW91
229533.I1REN3	pp	229533.I1RWG8
229533.I1REN3	pp	229533.I1RG11
229533.I1REN3	pp	229533.I1RW90
229533.I1REN3	pp	229533.I1S209
229533.I1REN3	pp	229533.I1RK95
229533.I1REN3	pp	229533.Q4IPC8
229533.I1REN3	pp	229533.I1RRN5
229533.I1REN3	pp	229533.I1S0J3
229533.I1REN3	pp	229533.I1RUG0
229533.I1REN3	pp	229533.Q4IJM4
229533.I1REN3	pp	229533.I1RK71
229533.I1REN3	pp	229533.I1RT36
229533.I1REN3	pp	229533.I1RRF7
229533.I1REN3	pp	229533.I1RPM7
229533.I1REN3	pp	229533.I1RXE5
229533.I1REN3	pp	229533.I1RMS2
229533.I1REN3	pp	229533.I1RY44
229533.I1REN3	pp	229533.I1RXU0
229533.I1REN3	pp	229533.Q4I5U9
229533.I1REN3	pp	229533.I1S276
229533.I1REN3	pp	229533.Q4HTT2
229533.I1REN3	pp	229533.V6QV38
229533.I1REN3	pp	229533.Q4HYI0
229533.I1REN3	pp	229533.I1RK79
229533.I1REN3	pp	229533.Q4IJU0
229533.I1REN3	pp	229533.I1RYY5
229533.I1REN3	pp	229533.I1RK90
229533.I1REN3	pp	229533.I1RR25
229533.I1REN3	pp	229533.I1RFQ5
229533.I1REN3	pp	229533.I1RKF3
229533.I1REN3	pp	229533.I1RJL2
229533.I1REN3	pp	229533.I1RZB5
229533.I1S6K9	pp	229533.V6QUE6
229533.I1S6K9	pp	229533.V6RMW6
229533.I1S6K9	pp	229533.V6RUT5
229533.I1S6K9	pp	229533.V6RCZ8
229533.I1S6K9	pp	229533.I1S9Y1
229533.I1S6K9	pp	229533.V6R3J1
229533.I1S6K9	pp	229533.V6R042
229533.I1S6K9	pp	229533.V6RTJ8
229533.I1S6K9	pp	229533.I1S887
229533.I1S6K9	pp	229533.Q4I624
229533.I1S6K9	pp	229533.Q4IJK2
229533.I1S6K9	pp	229533.V6RRH2
229533.I1RE37	pp	229533.I1RIP9
229533.I1RE37	pp	229533.I1RW16
229533.I1RE37	pp	229533.I1RN57
229533.I1RE37	pp	229533.I1RSJ4
229533.I1RE37	pp	229533.I1RFZ2
229533.I1RE37	pp	229533.I1RWX7
229533.I1RE37	pp	229533.I1RW03
229533.I1RE37	pp	229533.I1RV78
229533.I1RE37	pp	229533.I1RZT1
229533.I1RE37	pp	229533.I1RX64
229533.I1RE37	pp	229533.I1S2F2
229533.I1RE37	pp	229533.I1RZ29
229533.I1RE37	pp	229533.I1RSL6
229533.I1RE37	pp	229533.I1RPP7
229533.I1RE37	pp	229533.V6RLW4
229533.I1RE37	pp	229533.I1RTN6
229533.I1RE37	pp	229533.I1RFN0
229533.I1RE37	pp	229533.I1S2E8
229533.I1RE37	pp	229533.I1RWB3
229533.I1RE37	pp	229533.I1REK6
229533.I1RE37	pp	229533.I1RN65
229533.I1RE37	pp	229533.I1RSA7
229533.I1RE37	pp	229533.I1RF02
229533.I1RE37	pp	229533.I1RUG1
229533.I1RE37	pp	229533.I1RN55
229533.I1RE37	pp	229533.I1S1C8
229533.I1RE37	pp	229533.I1RUG2
229533.I1RE37	pp	229533.Q4IR08
229533.I1RE37	pp	229533.I1RYV1
229533.I1RE37	pp	229533.I1RPU4
229533.I1RE37	pp	229533.I1RLE7
229533.I1RE37	pp	229533.Q4I0J6
229533.I1RE37	pp	229533.I1RWM6
229533.I1RE37	pp	229533.I1RMB7
229533.I1RE37	pp	229533.I1RFX8
229533.I1RE37	pp	229533.I1RYH6
229533.I1RE37	pp	229533.I1RE46
229533.I1RE37	pp	229533.I1RFJ2
229533.I1RE37	pp	229533.I1RN31
229533.I1RE37	pp	229533.I1RRT1
229533.I1RE37	pp	229533.I1RZZ1
229533.A0A1C3YHT4	pp	229533.I1RS38
229533.A0A1C3YHT4	pp	229533.I1RTG7
229533.A0A1C3YHT4	pp	229533.A0A1C3YKS6
229533.A0A1C3YHT4	pp	229533.Q4I8X0
229533.I1RK02	pp	229533.I1RRC4
229533.I1RK02	pp	229533.I1RSG0
229533.I1RK02	pp	229533.I1RSU2
229533.I1RK02	pp	229533.I1RZC3
229533.I1RK02	pp	229533.I1RM41
229533.I1RK02	pp	229533.I1S267
229533.I1RK02	pp	229533.I1RRN4
229533.I1RK02	pp	229533.I1RWN0
229533.I1RK02	pp	229533.I1RW69
229533.I1RK02	pp	229533.I1S9Z4
229533.I1RK02	pp	229533.I1RY32
229533.I1RK02	pp	229533.I1RR68
229533.A0A0E0SDE1	pp	229533.I1RBD2
229533.A0A0E0SDE1	pp	229533.A0A1C3YIP6
229533.A0A0E0SDE1	pp	229533.I1RLE7
229533.A0A0E0SDE1	pp	229533.I1RUG2
229533.A0A0E0SDE1	pp	229533.A0A1C3YN89
229533.A0A0E0SDE1	pp	229533.I1RN55
229533.A0A0E0SDE1	pp	229533.I1RCQ4
229533.A0A0E0SDE1	pp	229533.I1RBE4
229533.A0A0E0SDE1	pp	229533.I1RRT1
229533.A0A0E0SDE1	pp	229533.I1RN65
229533.A0A0E0SDE1	pp	229533.Q4IR08
229533.A0A0E0SDE1	pp	229533.I1RWB3
229533.A0A0E0SDE1	pp	229533.I1RN31
229533.A0A0E0SDE1	pp	229533.I1RPU4
229533.A0A0E0SDE1	pp	229533.I1RZZ1
229533.A0A0E0SDE1	pp	229533.I1RFJ2
229533.A0A0E0SDE1	pp	229533.A0A1C3YLR6
229533.A0A0E0SDE1	pp	229533.I1S1C8
229533.A0A0E0SDE1	pp	229533.I1RYH6
229533.A0A0E0SDE1	pp	229533.I1RWM6
229533.A0A0E0SDE1	pp	229533.I1RE46
229533.A0A0E0SDE1	pp	229533.I1RYV1
229533.A0A0E0SDE1	pp	229533.I1RMB7
229533.A0A0E0SDE1	pp	229533.Q4I0J6
229533.A0A0E0SDE1	pp	229533.I1RFX8
229533.A0A0E0SDE1	pp	229533.I1RFN0
229533.A0A0E0SDE1	pp	229533.I1RSL6
229533.A0A0E0SDE1	pp	229533.I1RW16
229533.A0A0E0SDE1	pp	229533.I1RB73
229533.A0A0E0SDE1	pp	229533.A0A1C3YLQ7
229533.A0A0E0SDE1	pp	229533.I1RZ29
229533.A0A0E0SDE1	pp	229533.I1RN57
229533.A0A0E0SDE1	pp	229533.A0A1C3YJI7
229533.A0A0E0SDE1	pp	229533.I1RTN6
229533.A0A0E0SDE1	pp	229533.A0A1C3YLS3
229533.A0A0E0SDE1	pp	229533.I1RPP7
229533.A0A0E0SDE1	pp	229533.I1RX64
229533.A0A0E0SDE1	pp	229533.A0A1C3YK80
229533.A0A0E0SDE1	pp	229533.I1S2F2
229533.A0A0E0SDE1	pp	229533.I1RV78
229533.A0A0E0SDE1	pp	229533.I1RW03
229533.A0A0E0SDE1	pp	229533.I1RD70
229533.A0A0E0SDE1	pp	229533.I1RZT1
229533.A0A0E0SDE1	pp	229533.I1RSJ4
229533.A0A0E0SDE1	pp	229533.I1REK6
229533.A0A0E0SDE1	pp	229533.I1S2E8
229533.A0A0E0SDE1	pp	229533.A0A1C3YI39
229533.A0A0E0SDE1	pp	229533.I1RUG1
229533.A0A0E0SDE1	pp	229533.I1RSA7
229533.A0A0E0SDE1	pp	229533.I1RIP9
229533.A0A0E0SDE1	pp	229533.I1RF02
229533.A0A0E0SDE1	pp	229533.I1RKL2
229533.A0A0E0SDE1	pp	229533.I1RCN2
229533.A0A0E0SDE1	pp	229533.V6RLW4
229533.A0A0E0SDE1	pp	229533.I1RAH9
229533.A0A0E0SDE1	pp	229533.A0A0E0SLZ3
229533.A0A0E0SDE1	pp	229533.I1RWX7
229533.A0A0E0SDE1	pp	229533.I1RFZ2
229533.A0A098DQF9	pp	229533.I1SAN9
229533.A0A098DQF9	pp	229533.I1RD70
229533.A0A098DQF9	pp	229533.I1RZE4
229533.A0A098DQF9	pp	229533.I1RPU8
229533.A0A098DQF9	pp	229533.I1RPW0
229533.A0A098DQF9	pp	229533.I1RCD8
229533.A0A098DQF9	pp	229533.V6R057
229533.A0A098DQF9	pp	229533.I1RBM3
229533.A0A098DQF9	pp	229533.I1R9Y9
229533.A0A098DQF9	pp	229533.I1RS17
229533.A0A098DQF9	pp	229533.I1RW16
229533.A0A098DQF9	pp	229533.V6RKY7
229533.A0A098DQF9	pp	229533.I1S216
229533.A0A098DQF9	pp	229533.A0A1C3YKJ6
229533.A0A098DQF9	pp	229533.I1RR68
229533.A0A098DQF9	pp	229533.I1RMI8
229533.A0A098DQF9	pp	229533.I1RBV5
229533.A0A098DQF9	pp	229533.I1RT75
229533.A0A098DQF9	pp	229533.A0A1C3YIS9
229533.A0A098DQF9	pp	229533.I1RQM7
229533.A0A098DQF9	pp	229533.I1RWE8
229533.A0A098DQF9	pp	229533.I1RVZ7
229533.A0A098DQF9	pp	229533.A0A1C3YKU8
229533.A0A098DQF9	pp	229533.I1RB44
229533.A0A098DQF9	pp	229533.I1RX22
229533.A0A098DQF9	pp	229533.A0A0E0SLZ3
229533.A0A098DQF9	pp	229533.A0A098E0A5
229533.A0A098DQF9	pp	229533.I1RQM0
229533.A0A098DQF9	pp	229533.I1S4Z8
229533.A0A098DQF9	pp	229533.A0A1C3YK37
229533.A0A098DQF9	pp	229533.A0A1C3YKN4
229533.A0A098DQF9	pp	229533.I1RFZ2
229533.A0A098DQF9	pp	229533.I1RTD3
229533.A0A098DQF9	pp	229533.A0A0E0SNY0
229533.A0A098DQF9	pp	229533.I1S8G4
229533.A0A098DQF9	pp	229533.I1RRV4
229533.A0A098DQF9	pp	229533.I1RKK0
229533.A0A098DQF9	pp	229533.I1RBL4
229533.A0A098DQF9	pp	229533.A0A1C3YI10
229533.A0A098DQF9	pp	229533.O74638
229533.A0A098DQF9	pp	229533.I1RPU4
229533.A0A098DQF9	pp	229533.I1RMQ4
229533.A0A098DQF9	pp	229533.I1RX38
229533.A0A098DQF9	pp	229533.I1RF82
229533.A0A098DQF9	pp	229533.I1RC22
229533.A0A098DQF9	pp	229533.I1RL04
229533.A0A098DQF9	pp	229533.I1RUQ5
229533.A0A098DQF9	pp	229533.I1RQ80
229533.A0A098DQF9	pp	229533.I1RAZ3
229533.A0A098DQF9	pp	229533.I1RW71
229533.A0A098DQF9	pp	229533.A0A1C3YK68
229533.A0A098DQF9	pp	229533.I1RPN4
229533.A0A098DQF9	pp	229533.A0A1C3YLC2
229533.A0A098DQF9	pp	229533.I1RCM6
229533.A0A098DQF9	pp	229533.A0A1C3YIP6
229533.A0A098DQF9	pp	229533.V6R1K4
229533.A0A098DQF9	pp	229533.V6RBN2
229533.A0A098DQF9	pp	229533.I1RK95
229533.A0A098DQF9	pp	229533.A0A098DY09
229533.A0A098DQF9	pp	229533.A0A1C3YKS6
229533.A0A098DQF9	pp	229533.I1RQS9
229533.A0A098DQF9	pp	229533.I1RM35
229533.A0A098DQF9	pp	229533.A0A098DR54
229533.A0A098DQF9	pp	229533.A0A1C3YN30
229533.A0A098DQF9	pp	229533.A0A098DXS1
229533.A0A098DQF9	pp	229533.I1RCL4
229533.A0A098DQF9	pp	229533.I1RLX6
229533.A0A098DQF9	pp	229533.I1RFQ7
229533.A0A098DQF9	pp	229533.I1RME6
229533.A0A098DQF9	pp	229533.I1S0B7
229533.A0A098DQF9	pp	229533.A0A0E0RNI4
229533.A0A098DQF9	pp	229533.A0A0E0SAC4
229533.A0A098DQF9	pp	229533.I1RYH9
229533.A0A098DQF9	pp	229533.I1RB39
229533.A0A098DQF9	pp	229533.I1RN31
229533.A0A0E0SA06	pp	229533.I1RJZ7
229533.A0A0E0SA06	pp	229533.I1RW71
229533.I1RFJ2	pp	229533.I1RSI4
229533.I1RFJ2	pp	229533.Q4IP51
229533.I1RFJ2	pp	229533.I1RFL7
229533.I1RFJ2	pp	229533.I1RYX9
229533.I1RFJ2	pp	229533.I1RFZ2
229533.I1RFJ2	pp	229533.I1RYR2
229533.I1RFJ2	pp	229533.I1RQ92
229533.I1RFJ2	pp	229533.I1RWI8
229533.I1RFJ2	pp	229533.I1RKI2
229533.I1RFJ2	pp	229533.I1RLX6
229533.I1RFJ2	pp	229533.I1S237
229533.I1RFJ2	pp	229533.I1RY29
229533.I1RFJ2	pp	229533.I1RHR0
229533.I1RFJ2	pp	229533.I1S2E9
229533.I1RFJ2	pp	229533.I1RQ67
229533.I1RFJ2	pp	229533.V6RGI1
229533.I1RFJ2	pp	229533.Q4IEA5
229533.I1RFJ2	pp	229533.Q4IQM6
229533.I1RFJ2	pp	229533.I1RPU4
229533.I1RFJ2	pp	229533.I1RM36
229533.I1RFJ2	pp	229533.I1S2F2
229533.I1RFJ2	pp	229533.I1S236
229533.I1RFJ2	pp	229533.I1S209
229533.I1RFJ2	pp	229533.I1RYQ1
229533.I1RFJ2	pp	229533.Q4IR08
229533.I1RFJ2	pp	229533.Q4HYB8
229533.I1RFJ2	pp	229533.I1RWM6
229533.I1RFJ2	pp	229533.I1RPQ1
229533.I1RFJ2	pp	229533.I1RPZ0
229533.I1RFJ2	pp	229533.I1RQA3
229533.I1RFJ2	pp	229533.I1RN57
229533.I1RFJ2	pp	229533.I1RRT1
229533.I1RFJ2	pp	229533.I1RST8
229533.I1RFJ2	pp	229533.I1RWB3
229533.I1RFJ2	pp	229533.I1RN55
229533.I1RFJ2	pp	229533.I1RW16
229533.I1RFJ2	pp	229533.I1RN65
229533.I1RFJ2	pp	229533.V6R382
229533.I1RFJ2	pp	229533.I1RQ13
229533.I1RFJ2	pp	229533.I1RKK7
229533.I1RFJ2	pp	229533.I1RZ86
229533.I1RFJ2	pp	229533.I1RG77
229533.I1RFJ2	pp	229533.I1RRN5
229533.I1RFJ2	pp	229533.I1S020
229533.I1RFJ2	pp	229533.I1RZ94
229533.I1RFJ2	pp	229533.I1RY44
229533.I1RFJ2	pp	229533.I1RUG2
229533.I1RFJ2	pp	229533.Q4I0J6
229533.I1RFJ2	pp	229533.I1RWT6
229533.I1RFJ2	pp	229533.I1RN99
229533.I1RFJ2	pp	229533.V6RLW4
229533.I1RFJ2	pp	229533.I1RFX8
229533.I1RFJ2	pp	229533.I1S604
229533.I1RFJ2	pp	229533.Q4IBX0
229533.I1RFJ2	pp	229533.I1RYH9
229533.I1RFJ2	pp	229533.I1RY73
229533.I1RFJ2	pp	229533.I1RMB7
229533.I1RFJ2	pp	229533.Q4IJU0
229533.I1RFJ2	pp	229533.I1RSA7
229533.I1RFJ2	pp	229533.I1RUG4
229533.I1RFJ2	pp	229533.I1S461
229533.I1RFJ2	pp	229533.I1RSC7
229533.I1RFJ2	pp	229533.I1RUG1
229533.I1RFJ2	pp	229533.I1RZ98
229533.I1RFJ2	pp	229533.I1RN46
229533.I1RFJ2	pp	229533.Q4IC11
229533.I1RFJ2	pp	229533.I1RSP7
229533.I1RFJ2	pp	229533.I1RQI6
229533.I1RFJ2	pp	229533.I1RLE7
229533.I1RFJ2	pp	229533.Q4INS6
229533.I1RFJ2	pp	229533.I1RN31
229533.I1RFJ2	pp	229533.I1S283
229533.I1RFJ2	pp	229533.I1RSL6
229533.I1RFJ2	pp	229533.I1RQJ4
229533.I1RFJ2	pp	229533.I1RMX3
229533.I1RFJ2	pp	229533.I1RX64
229533.I1RFJ2	pp	229533.I1RRS7
229533.I1RFJ2	pp	229533.I1RFR6
229533.I1RFJ2	pp	229533.I1RZP8
229533.I1RFJ2	pp	229533.I1RSR9
229533.I1RFJ2	pp	229533.I1RTN6
229533.I1RKK7	pp	229533.V6RLW4
229533.I1RKK7	pp	229533.I1RSI4
229533.I1RKK7	pp	229533.I1RPZ0
229533.I1RKK7	pp	229533.I1S604
229533.I1RKK7	pp	229533.I1RQ92
229533.I1RKK7	pp	229533.I1RLX6
229533.I1S604	pp	229533.I1S6Y6
229533.I1S604	pp	229533.V6R382
229533.I1S604	pp	229533.Q4IQM6
229533.I1S604	pp	229533.Q4I6A4
229533.I1S604	pp	229533.Q4I7L0
229533.I1S604	pp	229533.Q4INS6
229533.I1S604	pp	229533.I1S605
229533.I1S604	pp	229533.V6RLW4
229533.I1S604	pp	229533.Q4ICG8
229533.I1RN73	pp	229533.V6R042
229533.I1S419	pp	229533.V6R227
229533.I1S419	pp	229533.V6RCG5
229533.I1S419	pp	229533.V6RIV9
229533.I1S419	pp	229533.V6RUT5
229533.I1S419	pp	229533.I1S4S7
229533.I1S419	pp	229533.V6RCZ8
229533.I1S419	pp	229533.V6QW22
229533.I1S419	pp	229533.I1S5B0
229533.I1S419	pp	229533.Q4I327
229533.I1S419	pp	229533.V6R042
229533.I1S419	pp	229533.V6QUE6
229533.I1S419	pp	229533.V6RTJ8
229533.I1S419	pp	229533.V6RMW6
229533.I1S419	pp	229533.I1S887
229533.I1S419	pp	229533.Q4HXF0
229533.I1S419	pp	229533.Q4IJK2
229533.I1S419	pp	229533.I1S5R1
229533.I1S419	pp	229533.I1S5R6
229533.I1S419	pp	229533.V6R057
229533.I1S419	pp	229533.Q4I624
229533.I1RTD9	pp	229533.I1S9U2
229533.I1RTD9	pp	229533.I1RZW8
229533.I1RTD9	pp	229533.I1RVZ0
229533.I1RTD9	pp	229533.I1S2G9
229533.I1RTD9	pp	229533.I1S2E8
229533.I1RTD9	pp	229533.Q4HVW2
229533.I1RTD9	pp	229533.I1RTE9
229533.I1RTD9	pp	229533.I1RW61
229533.I1RTD9	pp	229533.V6RGN5
229533.I1RTD9	pp	229533.I1RTF4
229533.I1RTD9	pp	229533.V6RCG5
229533.I1RTD9	pp	229533.I1S8E2
229533.I1RTD9	pp	229533.Q4HWE2
229533.I1RTD9	pp	229533.I1RUQ2
229533.I1RTD9	pp	229533.I1RZS6
229533.I1RTD9	pp	229533.I1S0R7
229533.I1RTD9	pp	229533.I1RW25
229533.I1RTD9	pp	229533.I1RX08
229533.I1RTD9	pp	229533.V6QYF0
229533.I1RTD9	pp	229533.I1RZF6
229533.I1RTD9	pp	229533.I1RVQ0
229533.I1RTD9	pp	229533.I1S0J1
229533.I1RTD9	pp	229533.I1RY63
229533.I1RTD9	pp	229533.Q4IPI1
229533.I1RTD9	pp	229533.I1RX14
229533.I1RTD9	pp	229533.V6QW22
229533.I1RTD9	pp	229533.Q4IBS2
229533.I1RTD9	pp	229533.I1S6F0
229533.I1RTD9	pp	229533.I1RW99
229533.I1RTD9	pp	229533.I1S0M9
229533.I1RTD9	pp	229533.Q4IEK8
229533.I1RTD9	pp	229533.Q4IQW0
229533.I1RTD9	pp	229533.I1S0L3
229533.I1RTD9	pp	229533.Q4HZ42
229533.I1RTD9	pp	229533.V6R227
229533.I1RTD9	pp	229533.Q4IJ56
229533.I1RJI7	pp	229533.Q4I0J6
229533.I1RCY2	pp	229533.I1RPZ0
229533.I1RCY2	pp	229533.V6RLW4
229533.I1RCY2	pp	229533.I1RFJ2
229533.I1RCY2	pp	229533.I1RQ05
229533.I1RCY2	pp	229533.I1RSI4
229533.I1RCY2	pp	229533.I1RFX8
229533.I1RCY2	pp	229533.I1RNK1
229533.I1RCY2	pp	229533.Q4I6A4
229533.I1RCY2	pp	229533.I1RQ92
229533.I1RCY2	pp	229533.I1RKK7
229533.I1RCY2	pp	229533.Q4I7L0
229533.I1RCY2	pp	229533.I1RE46
229533.I1RCY2	pp	229533.I1RN99
229533.I1RCY2	pp	229533.I1S604
229533.I1RAH9	pp	229533.I1RPF5
229533.I1RAH9	pp	229533.I1RUG1
229533.I1RAH9	pp	229533.I1RF02
229533.I1RAH9	pp	229533.I1RLX6
229533.I1RAH9	pp	229533.I1RN31
229533.I1RAH9	pp	229533.I1RYV1
229533.I1RAH9	pp	229533.I1RWM6
229533.I1RAH9	pp	229533.I1S523
229533.I1RAH9	pp	229533.I1RCN2
229533.I1RAH9	pp	229533.I1RBW0
229533.I1RAH9	pp	229533.I1RMB7
229533.I1RAH9	pp	229533.I1RR95
229533.I1RAH9	pp	229533.I1RPF1
229533.I1RAH9	pp	229533.I1RSA7
229533.I1RAH9	pp	229533.I1RCQ4
229533.I1RAH9	pp	229533.I1RWX7
229533.I1RAH9	pp	229533.I1RB73
229533.I1RAH9	pp	229533.Q4HZS8
229533.I1RAH9	pp	229533.I1RSI4
229533.I1RAH9	pp	229533.I1RBL4
229533.I1RAH9	pp	229533.I1RNN1
229533.I1RAH9	pp	229533.I1RSC7
229533.I1RAH9	pp	229533.I1S2F2
229533.I1RAH9	pp	229533.I1RS37
229533.I1RAH9	pp	229533.I1RWB3
229533.I1RAH9	pp	229533.I1RFN0
229533.I1RAH9	pp	229533.I1RC54
229533.I1RAH9	pp	229533.I1RBW1
229533.I1RAH9	pp	229533.I1RSL6
229533.I1RAH9	pp	229533.I1RC01
229533.I1RAH9	pp	229533.I1S283
229533.I1RAH9	pp	229533.I1RUG4
229533.I1RAH9	pp	229533.I1RFJ2
229533.I1RAH9	pp	229533.I1RE37
229533.I1RAH9	pp	229533.I1RRS7
229533.I1RAH9	pp	229533.I1RMX3
229533.I1RAH9	pp	229533.I1RSJ4
229533.I1RAH9	pp	229533.I1RN55
229533.I1RAH9	pp	229533.I1RW16
229533.I1RAH9	pp	229533.I1RX64
229533.I1RAH9	pp	229533.I1RZK9
229533.I1RAH9	pp	229533.I1RAL2
229533.I1RAH9	pp	229533.I1RN57
229533.I1RAH9	pp	229533.I1RCM6
229533.I1RAH9	pp	229533.I1RDJ8
229533.I1RAH9	pp	229533.I1RY58
229533.I1RAH9	pp	229533.I1RW03
229533.I1RAH9	pp	229533.I1RTN6
229533.I1RAH9	pp	229533.Q4INS6
229533.I1RAH9	pp	229533.I1RZT1
229533.I1RAH9	pp	229533.I1RD70
229533.I1RBU3	pp	229533.I1RBU5
229533.A0A1C3YMQ9	pp	229533.I1RRS6
229533.A0A1C3YMQ9	pp	229533.I1RYU6
229533.A0A1C3YMQ9	pp	229533.I1RQV8
229533.A0A1C3YMQ9	pp	229533.I1R9F2
229533.A0A1C3YMQ9	pp	229533.V6R5T7
229533.A0A1C3YMQ9	pp	229533.I1RQV7
229533.A0A1C3YMQ9	pp	229533.I1S5D0
229533.A0A1C3YMQ9	pp	229533.I1RQ70
229533.A0A1C3YMQ9	pp	229533.I1S210
229533.A0A1C3YMQ9	pp	229533.I1S659
229533.A0A1C3YMQ9	pp	229533.V6RCC0
229533.A0A1C3YMQ9	pp	229533.V6RHX2
229533.A0A1C3YMQ9	pp	229533.V6RHZ8
229533.A0A1C3YMQ9	pp	229533.I1RIB5
229533.A0A1C3YMQ9	pp	229533.I1RF38
229533.A0A1C3YMQ9	pp	229533.I1RZ38
229533.A0A1C3YMQ9	pp	229533.I1S8D3
229533.A0A1C3YMQ9	pp	229533.I1RGI2
229533.A0A1C3YMQ9	pp	229533.I1RSA5
229533.A0A1C3YMQ9	pp	229533.V6RWB3
229533.A0A1C3YMQ9	pp	229533.I1RPH3
229533.A0A1C3YMQ9	pp	229533.I1SAT2
229533.A0A1C3YMQ9	pp	229533.I1RIJ6
229533.A0A1C3YMQ9	pp	229533.I1RCL1
229533.A0A1C3YMQ9	pp	229533.I1RNV4
229533.A0A1C3YMQ9	pp	229533.I1RB05
229533.A0A1C3YMQ9	pp	229533.V6RCJ5
229533.A0A1C3YMQ9	pp	229533.I1REJ3
229533.A0A1C3YMQ9	pp	229533.I1RE52
229533.A0A1C3YMQ9	pp	229533.I1S6V0
229533.A0A1C3YMQ9	pp	229533.I1RH83
229533.I1RB49	pp	229533.I1RQ67
229533.I1RB49	pp	229533.I1RLX6
229533.I1RB49	pp	229533.I1SAP6
229533.I1RB49	pp	229533.I1RKQ0
229533.I1RB49	pp	229533.I1RU61
229533.I1RB49	pp	229533.I1RPZ0
229533.I1RB49	pp	229533.I1RXI6
229533.I1RB49	pp	229533.I1RDB1
229533.I1RB49	pp	229533.I1RW16
229533.I1RB49	pp	229533.I1RBL4
229533.I1RB49	pp	229533.I1RSK0
229533.I1RB49	pp	229533.I1RCY2
229533.I1RB49	pp	229533.I1RCD4
229533.I1RB49	pp	229533.I1RMK8
229533.I1RB49	pp	229533.V6RKY7
229533.I1RB49	pp	229533.I1S604
229533.I1RB49	pp	229533.I1RN31
229533.I1RB49	pp	229533.I1RF70
229533.I1RB49	pp	229533.V6REE9
229533.I1RB49	pp	229533.I1RCA9
229533.I1RB49	pp	229533.I1RD19
229533.I1RB49	pp	229533.I1RTE6
229533.I1RB49	pp	229533.I1RD70
229533.I1RYP9	pp	229533.Q4I0J6
229533.I1RNT9	pp	229533.I1S438
229533.I1RNT9	pp	229533.Q4IJK2
229533.I1RNT9	pp	229533.I1RZK5
229533.I1RNT9	pp	229533.V6RTJ8
229533.I1RNT9	pp	229533.I1RXD7
229533.I1RNT9	pp	229533.I1S5B0
229533.I1RNT9	pp	229533.I1RWR7
229533.I1RNT9	pp	229533.I1S4S4
229533.I1RNT9	pp	229533.I1S4S7
229533.I1RNT9	pp	229533.I1RZM8
229533.I1RNT9	pp	229533.I1RQ33
229533.I1RNT9	pp	229533.I1RQD2
229533.I1RNT9	pp	229533.V6RCZ8
229533.I1RNT9	pp	229533.I1RQE7
229533.I1RNT9	pp	229533.I1S2B8
229533.I1RNT9	pp	229533.I1RVX0
229533.I1RNT9	pp	229533.I1RZ39
229533.I1RNT9	pp	229533.I1RXC4
229533.I1RNT9	pp	229533.I1S5R6
229533.I1RNT9	pp	229533.I1RQ85
229533.I1RNT9	pp	229533.I1RT40
229533.I1RNT9	pp	229533.I1RSZ7
229533.I1RNT9	pp	229533.I1RXC2
229533.I1RNT9	pp	229533.I1S0W4
229533.I1RNT9	pp	229533.I1RUG3
229533.I1RNT9	pp	229533.I1RRI1
229533.I1RNT9	pp	229533.I1S5R1
229533.I1RNT9	pp	229533.I1RRM3
229533.I1RNT9	pp	229533.I1RVZ2
229533.I1RNT9	pp	229533.I1RSA5
229533.I1RNT9	pp	229533.I1RPE0
229533.I1RNT9	pp	229533.I1RTA1
229533.I1RNT9	pp	229533.V6RMW6
229533.I1RNT9	pp	229533.V6R042
229533.I1RNT9	pp	229533.I1RYR0
229533.I1RNT9	pp	229533.I1RSQ3
229533.I1RNT9	pp	229533.I1RZV3
229533.I1RNT9	pp	229533.I1RPP3
229533.I1RNT9	pp	229533.I1S437
229533.I1RNT9	pp	229533.I1S1W9
229533.I1RNT9	pp	229533.I1RYI5
229533.I1RNT9	pp	229533.I1RPK0
229533.I1RNT9	pp	229533.I1RPU2
229533.I1RCI8	pp	229533.I1RFT6
229533.I1RCI8	pp	229533.I1S1X9
229533.I1RCI8	pp	229533.I1RQS5
229533.I1RCI8	pp	229533.I1RN58
229533.I1RCI8	pp	229533.I1RYB1
229533.I1RCI8	pp	229533.I1RSS4
229533.I1RCI8	pp	229533.I1RXU7
229533.I1RCI8	pp	229533.I1RX24
229533.I1RCI8	pp	229533.I1RW71
229533.I1RCI8	pp	229533.I1RT33
229533.I1RCI8	pp	229533.I1RE00
229533.I1RCI8	pp	229533.I1RPU0
229533.I1RCI8	pp	229533.I1RQJ5
229533.I1RWB3	pp	229533.I1RYV1
229533.I1RWB3	pp	229533.I1RWM6
229533.I1RWB3	pp	229533.Q4INS6
229533.I1RWB3	pp	229533.I1S2F2
229533.I1RWB3	pp	229533.I1S523
229533.I1RWB3	pp	229533.I1RZT1
229533.I1RWB3	pp	229533.I1S283
229533.I1RWB3	pp	229533.I1RY58
229533.I1RWB3	pp	229533.I1RX64
229533.A0A1C3YJZ1	pp	229533.I1RBE7
229533.A0A1C3YJZ1	pp	229533.V6RSF3
229533.A0A1C3YJZ1	pp	229533.I1RY87
229533.A0A1C3YJZ1	pp	229533.I1RJE8
229533.A0A1C3YJZ1	pp	229533.A0A1C3YLB6
229533.A0A1C3YJZ1	pp	229533.I1RZ29
229533.A0A1C3YJZ1	pp	229533.I1RPW1
229533.A0A1C3YJZ1	pp	229533.V6QWD8
229533.A0A1C3YJZ1	pp	229533.I1S1W8
229533.A0A1C3YJZ1	pp	229533.Q4HVQ9
229533.A0A1C3YJZ1	pp	229533.I1S3G4
229533.A0A1C3YJZ1	pp	229533.I1RNG4
229533.A0A1C3YJZ1	pp	229533.I1S2D5
229533.A0A1C3YJZ1	pp	229533.I1RMG6
229533.A0A1C3YJZ1	pp	229533.I1RA28
229533.I1S3T6	pp	229533.I1S968
229533.I1S3T6	pp	229533.I1S6H3
229533.I1S3T6	pp	229533.I1S5D0
229533.I1S3T6	pp	229533.I1SAT2
229533.I1S3T6	pp	229533.I1S6V0
229533.I1S3T6	pp	229533.V6R5T7
229533.I1S3T6	pp	229533.V6RCJ5
229533.I1S3T6	pp	229533.I1S659
229533.I1S3T6	pp	229533.V6RHX2
229533.I1S3T6	pp	229533.I1S8D3
229533.I1S3T6	pp	229533.V6RWB3
229533.I1S3T6	pp	229533.V6RCC0
229533.I1S3T6	pp	229533.I1S969
229533.I1RYD9	pp	229533.V6RXE7
229533.I1RYD9	pp	229533.V6R0U9
229533.I1RYD9	pp	229533.I1S0V4
229533.A0A098DYT2	pp	229533.I1S3L2
229533.A0A098DYT2	pp	229533.I1RQP2
229533.A0A098DYT2	pp	229533.I1RXS0
229533.A0A098DYT2	pp	229533.I1RHZ5
229533.A0A098DYT2	pp	229533.I1S0K0
229533.A0A098DYT2	pp	229533.I1S8R4
229533.A0A098DYT2	pp	229533.I1RC48
229533.A0A1C3YKN5	pp	229533.I1S5D0
229533.A0A1C3YKN5	pp	229533.I1RRS6
229533.A0A1C3YKN5	pp	229533.I1R9F2
229533.A0A1C3YKN5	pp	229533.I1S6H3
229533.A0A1C3YKN5	pp	229533.I1RDN3
229533.A0A1C3YKN5	pp	229533.I1RCU2
229533.A0A1C3YKN5	pp	229533.I1RPU4
229533.A0A1C3YKN5	pp	229533.I1S094
229533.A0A1C3YKN5	pp	229533.I1RNG4
229533.A0A1C3YKN5	pp	229533.I1RST9
229533.A0A1C3YKN5	pp	229533.I1S659
229533.A0A1C3YKN5	pp	229533.I1S0A5
229533.A0A1C3YKN5	pp	229533.I1RIB5
229533.A0A1C3YKN5	pp	229533.I1RA13
229533.A0A1C3YKN5	pp	229533.I1RYK0
229533.A0A1C3YKN5	pp	229533.I1RQM0
229533.A0A1C3YKN5	pp	229533.I1RZ56
229533.A0A1C3YKN5	pp	229533.I1SAT2
229533.A0A1C3YKN5	pp	229533.I1RE52
229533.A0A1C3YKN5	pp	229533.I1RPV8
229533.A0A1C3YKN5	pp	229533.I1RZ91
229533.A0A1C3YKN5	pp	229533.A0A1C3YLB6
229533.A0A1C3YKN5	pp	229533.Q4HY90
229533.A0A1C3YKN5	pp	229533.I1RH83
229533.A0A1C3YKN5	pp	229533.I1RJS1
229533.A0A1C3YKN5	pp	229533.I1RR61
229533.A0A1C3YKN5	pp	229533.I1RF85
229533.A0A1C3YKN5	pp	229533.I1RCH5
229533.A0A098DZN5	pp	229533.A0A1C3YLC6
229533.A0A098DZN5	pp	229533.I1RFS3
229533.A0A098DZN5	pp	229533.I1RX68
229533.A0A098DZN5	pp	229533.I1RQP1
229533.A0A098DZN5	pp	229533.A0A1C3YM61
229533.A0A098DZN5	pp	229533.Q4HTT1
229533.A0A098DZN5	pp	229533.I1S559
229533.A0A098DZN5	pp	229533.I1S7W2
229533.A0A098DZN5	pp	229533.I1RNG4
229533.A0A098DZN5	pp	229533.I1RB25
229533.A0A098DZN5	pp	229533.I1RXS3
229533.A0A098DZN5	pp	229533.I1RBL4
229533.A0A098DZN5	pp	229533.I1RVY0
229533.A0A098DZN5	pp	229533.I1RFW1
229533.A0A098DZN5	pp	229533.I1RJZ7
229533.A0A098DZN5	pp	229533.I1RE49
229533.A0A098DZN5	pp	229533.I1RKI1
229533.A0A098DZN5	pp	229533.I1RC90
229533.A0A098DZN5	pp	229533.I1S248
229533.A0A098DZN5	pp	229533.I1S7X9
229533.A0A098DZN5	pp	229533.A0A1C3YLK5
229533.A0A098DZN5	pp	229533.I1RZL3
229533.A0A098DZN5	pp	229533.A0A0E0S6D3
229533.A0A098DZN5	pp	229533.I1RKR9
229533.A0A098DZN5	pp	229533.I1RQG4
229533.A0A098DZN5	pp	229533.Q4IPI4
229533.A0A098DZN5	pp	229533.I1RCF0
229533.A0A098DZN5	pp	229533.I1RSZ6
229533.A0A098DZN5	pp	229533.I1RTG5
229533.A0A098DZN5	pp	229533.A0A1C3YLA2
229533.A0A098DZN5	pp	229533.I1RYW3
229533.A0A098DZN5	pp	229533.A0A1C3YHP3
229533.A0A098DZN5	pp	229533.I1RRF0
229533.A0A098DZN5	pp	229533.I1RB89
229533.A0A098DZN5	pp	229533.A0A1C3YMS7
229533.A0A098DZN5	pp	229533.Q4HY90
229533.A0A098DZN5	pp	229533.I1RZV1
229533.A0A098DZN5	pp	229533.I1RX69
229533.A0A098DZN5	pp	229533.I1RTE0
229533.A0A098DZN5	pp	229533.I1RYN7
229533.A0A098DZN5	pp	229533.I1S0S8
229533.A0A098DZN5	pp	229533.I1RW71
229533.A0A098DZN5	pp	229533.I1RT16
229533.A0A098DZN5	pp	229533.Q5I2J3
229533.A0A098DZN5	pp	229533.I1S1V2
229533.A0A098DZN5	pp	229533.I1RR74
229533.A0A098DZN5	pp	229533.Q4IQX3
229533.A0A098DZN5	pp	229533.I1RA72
229533.A0A098DZN5	pp	229533.I1RAN8
229533.A0A098DZN5	pp	229533.Q4INI2
229533.A0A098DZN5	pp	229533.A0A1C3YLL9
229533.A0A098DZN5	pp	229533.V6RPN0
229533.A0A098DZN5	pp	229533.A0A1C3YIQ1
229533.A0A098DZN5	pp	229533.A0A1C3YI55
229533.A0A098DZN5	pp	229533.I1RQF7
229533.A0A098DZN5	pp	229533.I1S270
229533.A0A098DZN5	pp	229533.Q4ICA8
229533.A0A098DZN5	pp	229533.I1RBL7
229533.A0A098DZN5	pp	229533.I1RMG2
229533.A0A098DZN5	pp	229533.I1RAS5
229533.A0A098DZN5	pp	229533.I1RRF9
229533.A0A098DZN5	pp	229533.Q4I948
229533.A0A098DZN5	pp	229533.I1RQP5
229533.A0A098DZN5	pp	229533.A0A1C3YI44
229533.A0A098DZN5	pp	229533.I1RQM8
229533.A0A098DZN5	pp	229533.I1RQP3
229533.A0A098DZN5	pp	229533.I1RWI6
229533.A0A098DZN5	pp	229533.Q4I963
229533.A0A098DZN5	pp	229533.I1RE51
229533.A0A098DZN5	pp	229533.I1RPU1
229533.A0A098DZN5	pp	229533.I1RSD7
229533.A0A098DZN5	pp	229533.Q4IER8
229533.A0A098DZN5	pp	229533.I1RBR0
229533.A0A098DZN5	pp	229533.I1RC80
229533.A0A098DZN5	pp	229533.I1RBB0
229533.A0A1C3YMZ1	pp	229533.I1RKR7
229533.I1RFU3	pp	229533.V6QV38
229533.I1RFU3	pp	229533.I1RT16
229533.I1RFU3	pp	229533.I1RML9
229533.I1RFU3	pp	229533.I1RPU4
229533.I1RFU3	pp	229533.I1RXE5
229533.I1RFU3	pp	229533.I1RP96
229533.I1RFU3	pp	229533.I1RQ80
229533.I1RFU3	pp	229533.I1RLX6
229533.I1RFU3	pp	229533.I1RN31
229533.I1RFU3	pp	229533.V6R227
229533.I1RFU3	pp	229533.I1RWD4
229533.I1RFU3	pp	229533.I1RQM0
229533.I1RFU3	pp	229533.I1RW16
229533.I1RFU3	pp	229533.I1RKE9
229533.I1RFU3	pp	229533.I1RX38
229533.I1RFU3	pp	229533.I1RPW0
229533.I1RFU3	pp	229533.Q4IR18
229533.I1RFU3	pp	229533.I1RVY0
229533.I1RFU3	pp	229533.I1RLX4
229533.I1RFU3	pp	229533.I1RFZ2
229533.I1RFU3	pp	229533.I1RZM2
229533.A0A1C3YMY4	pp	229533.I1S2Q0
229533.A0A1C3YMY4	pp	229533.I1S2J3
229533.I1RAL2	pp	229533.I1RBL4
229533.I1RAL2	pp	229533.I1RWG6
229533.I1RAL2	pp	229533.I1RDE9
229533.I1RAL2	pp	229533.I1RMP0
229533.I1RAL2	pp	229533.I1RCY2
229533.I1RAL2	pp	229533.I1RFZ2
229533.I1RAL2	pp	229533.I1RCD4
229533.I1RAL2	pp	229533.I1RFR6
229533.I1RAL2	pp	229533.I1S1V5
229533.I1RAL2	pp	229533.I1S7X9
229533.I1RAL2	pp	229533.I1RAN3
229533.I1RAL2	pp	229533.I1RC35
229533.I1RAL2	pp	229533.I1RB49
229533.I1RAL2	pp	229533.I1RRP7
229533.I1RAL2	pp	229533.I1RK32
229533.I1RAL2	pp	229533.I1RDA0
229533.I1RAL2	pp	229533.I1RQN9
229533.I1RAL2	pp	229533.I1RB00
229533.I1RAL2	pp	229533.I1RDE8
229533.I1RAL2	pp	229533.I1RN31
229533.I1RAL2	pp	229533.I1RBX2
229533.I1RAL2	pp	229533.I1RD70
229533.I1RAL2	pp	229533.I1RRH3
229533.I1RAL2	pp	229533.V6QX58
229533.I1RAL2	pp	229533.I1RNC0
229533.I1RAL2	pp	229533.I1RBW7
229533.I1RAL2	pp	229533.I1S0S6
229533.I1RAL2	pp	229533.I1REX4
229533.I1RAL2	pp	229533.I1RH68
229533.I1RAL2	pp	229533.I1S1D3
229533.I1RAL2	pp	229533.I1RLX6
229533.I1RAL2	pp	229533.I1RTB7
229533.I1RAL2	pp	229533.I1RW16
229533.I1RAL2	pp	229533.I1RAW7
229533.I1RAL2	pp	229533.I1RCM6
229533.I1RAL2	pp	229533.I1S2B7
229533.I1RAL2	pp	229533.V6REE9
229533.I1RAL2	pp	229533.I1RUG2
229533.I1RAL2	pp	229533.I1RJK8
229533.I1RAL2	pp	229533.I1RPU4
229533.I1RAL2	pp	229533.I1RXB5
229533.I1RAL2	pp	229533.I1S082
229533.I1RAL2	pp	229533.P0C431
229533.I1RAL2	pp	229533.Q4IBX0
229533.I1RAL2	pp	229533.Q4I0J6
229533.I1RAL2	pp	229533.I1RCJ5
229533.I1RIM7	pp	229533.I1S2C4
229533.I1RIM7	pp	229533.I1S6V0
229533.I1RIM7	pp	229533.I1RJS1
229533.I1RIM7	pp	229533.I1RVX8
229533.I1RIM7	pp	229533.I1RXJ2
229533.I1RIM7	pp	229533.I1SAT2
229533.I1RIM7	pp	229533.I1RN84
229533.I1RIM7	pp	229533.I1RMK9
229533.I1RIM7	pp	229533.I1RZ25
229533.I1RIM7	pp	229533.I1RZ89
229533.I1RIM7	pp	229533.I1RPV8
229533.I1RIM7	pp	229533.I1RZ56
229533.I1RIM7	pp	229533.I1S0A5
229533.I1RIM7	pp	229533.I1S968
229533.I1RIM7	pp	229533.I1RK55
229533.I1RIM7	pp	229533.V6RCJ5
229533.I1RIM7	pp	229533.I1RW82
229533.I1RIM7	pp	229533.I1RXJ0
229533.I1RIM7	pp	229533.I1RRR9
229533.I1RIM7	pp	229533.I1RY12
229533.I1RIM7	pp	229533.I1RSA5
229533.I1RIM7	pp	229533.I1S6H3
229533.I1RIM7	pp	229533.I1RWF5
229533.I1RIM7	pp	229533.I1S8H9
229533.I1RIM7	pp	229533.I1RQJ7
229533.I1RIM7	pp	229533.V6RWB3
229533.I1RIM7	pp	229533.I1S267
229533.I1RIM7	pp	229533.V6R5T7
229533.I1RIM7	pp	229533.I1RY81
229533.I1RIM7	pp	229533.I1S659
229533.I1RIM7	pp	229533.I1RMA2
229533.I1RIM7	pp	229533.I1S8D3
229533.I1RIM7	pp	229533.I1RQV7
229533.I1RIM7	pp	229533.V6RHX2
229533.I1RIM7	pp	229533.I1S5D0
229533.I1RIM7	pp	229533.I1RST9
229533.I1RIM7	pp	229533.I1S094
229533.I1RIM7	pp	229533.I1S048
229533.I1RIM7	pp	229533.I1RW54
229533.I1RIM7	pp	229533.I1RWL3
229533.I1RIM7	pp	229533.I1RPM6
229533.I1RIM7	pp	229533.I1RLA2
229533.I1RIM7	pp	229533.I1RWM4
229533.I1RIM7	pp	229533.I1RYP5
229533.I1RIM7	pp	229533.V6RCC0
229533.I1RIM7	pp	229533.I1S969
229533.I1RIM7	pp	229533.I1RYU6
229533.I1RIM7	pp	229533.I1RRS6
229533.I1RIM7	pp	229533.I1RQV8
229533.I1RCE5	pp	229533.I1RZ78
229533.I1RCE5	pp	229533.I1RPS2
229533.I1RCE5	pp	229533.I1RUM7
229533.I1RCE5	pp	229533.I1RQE0
229533.I1RCE5	pp	229533.I1RKB5
229533.I1RCE5	pp	229533.I1RW06
229533.I1RD44	pp	229533.I1RM07
229533.I1RHJ8	pp	229533.I1RRT3
229533.I1RHJ8	pp	229533.I1RZ78
229533.I1RHJ8	pp	229533.V6RAN2
229533.I1RHJ8	pp	229533.I1RKB5
229533.I1RHJ8	pp	229533.I1RSN7
229533.I1RHJ8	pp	229533.I1RSP7
229533.I1RHJ8	pp	229533.I1RNU7
229533.V6RPN0	pp	229533.V6RR38
229533.V6RPN0	pp	229533.V6RXW9
229533.I1RR05	pp	229533.I1RZ29
229533.I1RR05	pp	229533.V6RSF3
229533.I1RR05	pp	229533.I1S2D5
229533.I1RR05	pp	229533.I1S1W8
229533.I1RR05	pp	229533.I1S3G4
229533.I1RR05	pp	229533.I1S1T5
229533.I1RR05	pp	229533.Q4HVQ9
229533.I1RR05	pp	229533.I1RY87
229533.I1RS37	pp	229533.I1RVZ4
229533.I1RS37	pp	229533.I1RY98
229533.I1RS37	pp	229533.I1RZH4
229533.I1RS37	pp	229533.Q4I0M9
229533.I1RS37	pp	229533.I1RW16
229533.I1RS37	pp	229533.Q4I7L0
229533.I1RS37	pp	229533.I1RTN6
229533.I1RS37	pp	229533.I1RZR5
229533.I1RQE5	pp	229533.I1RZU5
229533.I1RQE5	pp	229533.I1S2I4
229533.I1RQE5	pp	229533.I1RS71
229533.I1S2F7	pp	229533.I1S968
229533.I1S2F7	pp	229533.V6RCJ5
229533.I1S2F7	pp	229533.I1S6V0
229533.I1S2F7	pp	229533.V6RHX2
229533.I1S2F7	pp	229533.V6R5T7
229533.I1S2F7	pp	229533.I1SAT2
229533.I1S2F7	pp	229533.I1S969
229533.I1S2F7	pp	229533.I1S8D3
229533.I1S2F7	pp	229533.I1S659
229533.I1S2F7	pp	229533.I1S5D0
229533.I1S2F7	pp	229533.V6RCC0
229533.I1S2F7	pp	229533.I1S6H3
229533.I1S2F7	pp	229533.I1S3T6
229533.I1S2F7	pp	229533.V6RWB3
229533.I1RLR8	pp	229533.I1RQE5
229533.I1RLR8	pp	229533.I1RS71
229533.I1RE46	pp	229533.I1S237
229533.I1RE46	pp	229533.I1RLX6
229533.I1RE46	pp	229533.I1RYR2
229533.I1RE46	pp	229533.I1RKI2
229533.I1RE46	pp	229533.I1RSN7
229533.I1RE46	pp	229533.I1RFZ2
229533.I1RE46	pp	229533.I1RQ67
229533.I1RE46	pp	229533.I1RQ92
229533.I1RE46	pp	229533.I1RM36
229533.I1RE46	pp	229533.Q4IEA5
229533.I1RE46	pp	229533.Q4IP51
229533.I1RE46	pp	229533.I1RSI4
229533.I1RE46	pp	229533.I1S236
229533.I1RE46	pp	229533.Q4IQM6
229533.I1RE46	pp	229533.I1RYX9
229533.I1RE46	pp	229533.I1RHR0
229533.I1RE46	pp	229533.I1RYQ1
229533.I1RE46	pp	229533.I1RFL7
229533.I1RE46	pp	229533.I1S020
229533.I1RE46	pp	229533.I1S1V5
229533.I1RE46	pp	229533.I1RPQ1
229533.I1RE46	pp	229533.Q4I0J6
229533.I1RE46	pp	229533.V6RLW4
229533.I1RE46	pp	229533.I1S283
229533.I1RE46	pp	229533.I1RFX8
229533.I1RE46	pp	229533.I1RSJ4
229533.I1RE46	pp	229533.I1RRL0
229533.I1RE46	pp	229533.I1RFR6
229533.I1RE46	pp	229533.I1RSA7
229533.I1RE46	pp	229533.I1S2F2
229533.I1RE46	pp	229533.I1RPZ0
229533.I1RE46	pp	229533.I1S1D3
229533.I1RE46	pp	229533.I1RYH9
229533.I1RE46	pp	229533.I1RMB7
229533.I1RE46	pp	229533.I1RN57
229533.I1RE46	pp	229533.Q4I7L0
229533.I1RE46	pp	229533.I1RUG1
229533.I1RE46	pp	229533.I1RLE7
229533.I1RE46	pp	229533.I1RW16
229533.I1RE46	pp	229533.V6R382
229533.I1RE46	pp	229533.Q4IJT0
229533.I1RE46	pp	229533.Q4IC11
229533.I1RE46	pp	229533.I1RMS4
229533.I1RE46	pp	229533.I1RF70
229533.I1RE46	pp	229533.I1RG77
229533.I1RE46	pp	229533.I1RN65
229533.I1RE46	pp	229533.I1RQ13
229533.I1RE46	pp	229533.I1RN31
229533.I1RE46	pp	229533.I1RKK7
229533.I1RE46	pp	229533.I1RSR9
229533.I1RE46	pp	229533.I1RSP7
229533.I1RE46	pp	229533.I1RN55
229533.I1RE46	pp	229533.I1RZ94
229533.I1RE46	pp	229533.I1RUG2
229533.I1RE46	pp	229533.I1S9J6
229533.I1RE46	pp	229533.I1RNE4
229533.I1RE46	pp	229533.I1RMX3
229533.I1RE46	pp	229533.I1RRS7
229533.I1RE46	pp	229533.V6RGI1
229533.I1RE46	pp	229533.I1RQJ4
229533.I1RE46	pp	229533.I1RZP8
229533.I1RE46	pp	229533.I1RFN0
229533.I1RE46	pp	229533.I1RTN6
229533.I1RE46	pp	229533.I1RPU4
229533.I1RE46	pp	229533.Q4IR08
229533.I1RE46	pp	229533.I1RFJ2
229533.I1RE46	pp	229533.I1S209
229533.I1RE46	pp	229533.Q4IBX0
229533.I1RE46	pp	229533.I1S0N5
229533.I1RE46	pp	229533.I1RN46
229533.I1RE46	pp	229533.I1RY73
229533.I1RE46	pp	229533.I1S604
229533.I1RE46	pp	229533.I1RQJ0
229533.I1RE46	pp	229533.I1S461
229533.I1RE46	pp	229533.I1RSC7
229533.A0A0E0S9T3	pp	229533.I1RQE5
229533.A0A0E0S9T3	pp	229533.I1RLR8
229533.A0A1C3YJL7	pp	229533.I1S236
229533.A0A1C3YJL7	pp	229533.I1RPI5
229533.A0A1C3YJL7	pp	229533.I1RJX2
229533.A0A1C3YJL7	pp	229533.I1S283
229533.A0A1C3YJL7	pp	229533.I1RPQ1
229533.A0A1C3YJL7	pp	229533.I1RVX9
229533.A0A1C3YJL7	pp	229533.I1S338
229533.A0A1C3YJL7	pp	229533.I1S8Z2
229533.A0A1C3YJL7	pp	229533.I1S3S3
229533.A0A1C3YJL7	pp	229533.I1RSQ2
229533.A0A1C3YJL7	pp	229533.A0A1C3YLD3
229533.A0A1C3YJL7	pp	229533.I1S9F1
229533.A0A1C3YJL7	pp	229533.I1RKI2
229533.A0A1C3YJL7	pp	229533.I1RK32
229533.A0A1C3YJL7	pp	229533.I1RKI3
229533.A0A1C3YJL7	pp	229533.A0A1C3YN26
229533.A0A1C3YJL7	pp	229533.V6RUT5
229533.A0A1C3YJL7	pp	229533.A0A1C3YLR6
229533.A0A1C3YJL7	pp	229533.I1RNT2
229533.A0A1C3YJL7	pp	229533.I1RYJ6
229533.A0A1C3YJL7	pp	229533.I1RFX8
229533.A0A1C3YJL7	pp	229533.A0A1C3YL54
229533.A0A1C3YJL7	pp	229533.I1RCQ4
229533.A0A1C3YJL7	pp	229533.I1RYR1
229533.A0A1C3YJL7	pp	229533.I1RAH4
229533.A0A1C3YJL7	pp	229533.I1RBW0
229533.A0A1C3YJL7	pp	229533.I1RA85
229533.A0A1C3YJL7	pp	229533.I1RA63
229533.A0A1C3YJL7	pp	229533.A0A1C3YM63
229533.A0A1C3YJL7	pp	229533.I1RB00
229533.A0A1C3YJL7	pp	229533.I1RA94
229533.A0A1C3YJL7	pp	229533.I1RMB7
229533.A0A1C3YJL7	pp	229533.I1RBD5
229533.A0A1C3YJL7	pp	229533.I1S209
229533.A0A1C3YJL7	pp	229533.I1RQ13
229533.A0A1C3YJL7	pp	229533.I1RSI4
229533.A0A1C3YJL7	pp	229533.I1RBE4
229533.A0A1C3YJL7	pp	229533.I1RZ94
229533.A0A1C3YJL7	pp	229533.I1RU61
229533.A0A1C3YJL7	pp	229533.I1RJD3
229533.A0A1C3YJL7	pp	229533.I1RSK0
229533.A0A1C3YJL7	pp	229533.I1RKJ7
229533.A0A1C3YJL7	pp	229533.I1RA90
229533.A0A1C3YJL7	pp	229533.I1RG14
229533.A0A1C3YJL7	pp	229533.I1RG77
229533.A0A1C3YJL7	pp	229533.Q4I0J6
229533.A0A1C3YJL7	pp	229533.I1RA12
229533.A0A1C3YJL7	pp	229533.A0A1C3YLP6
229533.A0A1C3YJL7	pp	229533.I1RBH9
229533.A0A1C3YJL7	pp	229533.I1RXV9
229533.A0A1C3YJL7	pp	229533.I1RCV1
229533.A0A1C3YJL7	pp	229533.I1S887
229533.A0A1C3YJL7	pp	229533.I1RN55
229533.A0A1C3YJL7	pp	229533.I1RXM6
229533.A0A1C3YJL7	pp	229533.I1RE46
229533.A0A1C3YJL7	pp	229533.I1RW69
229533.A0A1C3YJL7	pp	229533.I1RCL7
229533.A0A1C3YJL7	pp	229533.I1RVZ9
229533.A0A1C3YJL7	pp	229533.I1RXI6
229533.A0A1C3YJL7	pp	229533.A0A1C3YN47
229533.A0A1C3YJL7	pp	229533.I1RBE7
229533.A0A1C3YJL7	pp	229533.A0A1C3YLA6
229533.A0A1C3YJL7	pp	229533.I1RN46
229533.A0A1C3YJL7	pp	229533.I1RJU6
229533.A0A1C3YJL7	pp	229533.I1RC67
229533.A0A1C3YJL7	pp	229533.I1RXW3
229533.A0A1C3YJL7	pp	229533.I1RYX9
229533.A0A1C3YJL7	pp	229533.I1RBC1
229533.A0A1C3YJL7	pp	229533.V6R3J1
229533.A0A1C3YJL7	pp	229533.I1RM26
229533.A0A1C3YJL7	pp	229533.Q4IBX0
229533.A0A1C3YJL7	pp	229533.I1RAH9
229533.A0A1C3YJL7	pp	229533.I1RSS7
229533.A0A1C3YJL7	pp	229533.I1RKQ0
229533.A0A1C3YJL7	pp	229533.I1RFJ2
229533.A0A1C3YJL7	pp	229533.A0A1C3YJN7
229533.A0A1C3YJL7	pp	229533.I1RWS4
229533.A0A1C3YJL7	pp	229533.V6RQW4
229533.A0A1C3YJL7	pp	229533.I1RBD7
229533.A0A1C3YJL7	pp	229533.Q4IMD1
229533.A0A1C3YJL7	pp	229533.I1RBW1
229533.A0A1C3YJL7	pp	229533.I1S2F2
229533.A0A1C3YJL7	pp	229533.I1RK03
229533.A0A1C3YJL7	pp	229533.Q4HXF0
229533.A0A1C3YJL7	pp	229533.I1RXB2
229533.A0A1C3YJL7	pp	229533.I1RXV3
229533.A0A1C3YJL7	pp	229533.I1RT75
229533.A0A1C3YJL7	pp	229533.Q4I7L0
229533.A0A1C3YJL7	pp	229533.I1RC14
229533.A0A1C3YJL7	pp	229533.I1RSQ4
229533.A0A1C3YJL7	pp	229533.I1RZZ9
229533.A0A1C3YJL7	pp	229533.I1RQ38
229533.A0A1C3YJL7	pp	229533.O74638
229533.A0A1C3YJL7	pp	229533.I1S237
229533.A0A1C3YJL7	pp	229533.I1RBL4
229533.A0A1C3YJL7	pp	229533.I1RGA6
229533.A0A1C3YJL7	pp	229533.I1RUG1
229533.A0A1C3YJL7	pp	229533.I1RXA9
229533.A0A1C3YJL7	pp	229533.I1RKI7
229533.A0A1C3YJL7	pp	229533.I1RTG7
229533.A0A1C3YJL7	pp	229533.I1RFZ2
229533.A0A1C3YJL7	pp	229533.I1RA52
229533.A0A1C3YJL7	pp	229533.Q4IPI4
229533.A0A1C3YJL7	pp	229533.I1RBS5
229533.A0A1C3YJL7	pp	229533.I1RSC7
229533.A0A1C3YJL7	pp	229533.I1RDX0
229533.A0A1C3YJL7	pp	229533.I1RKB6
229533.A0A1C3YJL7	pp	229533.V6QT89
229533.A0A1C3YJL7	pp	229533.V6RLW4
229533.A0A1C3YJL7	pp	229533.I1R9Y8
229533.A0A1C3YJL7	pp	229533.I1RSR9
229533.A0A1C3YJL7	pp	229533.I1RSA7
229533.A0A1C3YJL7	pp	229533.I1RX64
229533.A0A1C3YJL7	pp	229533.I1RXY7
229533.A0A1C3YJL7	pp	229533.I1RSL5
229533.A0A1C3YJL7	pp	229533.I1S4Z7
229533.A0A1C3YJL7	pp	229533.I1RGZ3
229533.A0A1C3YJL7	pp	229533.V6QX21
229533.A0A1C3YJL7	pp	229533.I1S020
229533.A0A1C3YJL7	pp	229533.I1RTN6
229533.A0A1C3YJL7	pp	229533.I1RYB8
229533.A0A1C3YJL7	pp	229533.I1S1W3
229533.A0A1C3YJL7	pp	229533.I1RSP7
229533.A0A1C3YJL7	pp	229533.I1RBF3
229533.A0A1C3YJL7	pp	229533.I1RPK0
229533.A0A1C3YJL7	pp	229533.I1RCG5
229533.A0A1C3YJL7	pp	229533.I1RZ86
229533.A0A1C3YJL7	pp	229533.I1RD19
229533.A0A1C3YJL7	pp	229533.V6R382
229533.A0A1C3YJL7	pp	229533.I1RCA5
229533.A0A1C3YJL7	pp	229533.I1RQJ4
229533.A0A1C3YJL7	pp	229533.I1S9Z4
229533.A0A1C3YJL7	pp	229533.I1RTG6
229533.A0A1C3YJL7	pp	229533.I1RC54
229533.A0A1C3YJL7	pp	229533.I1S296
229533.A0A1C3YJL7	pp	229533.V6RN69
229533.A0A1C3YJL7	pp	229533.I1S0T4
229533.A0A1C3YJL7	pp	229533.I1RMS4
229533.A0A1C3YJL7	pp	229533.A0A1C3YLC1
229533.A0A1C3YJL7	pp	229533.I1RN57
229533.A0A1C3YJL7	pp	229533.I1RXR1
229533.A0A1C3YJL7	pp	229533.I1RSU2
229533.A0A1C3YJL7	pp	229533.I1RA10
229533.A0A1C3YJL7	pp	229533.I1RXU9
229533.A0A1C3YJL7	pp	229533.I1RSY2
229533.A0A1C3YJL7	pp	229533.I1S9T5
229533.A0A1C3YJL7	pp	229533.I1S123
229533.A0A1C3YLZ6	pp	229533.I1RST9
229533.A0A1C3YLZ6	pp	229533.I1RBU8
229533.A0A1C3YLZ6	pp	229533.I1RZK5
229533.A0A1C3YLZ6	pp	229533.I1S8D3
229533.A0A1C3YLZ6	pp	229533.I1RIB5
229533.A0A1C3YLZ6	pp	229533.I1S8S9
229533.A0A1C3YLZ6	pp	229533.I1S267
229533.A0A1C3YLZ6	pp	229533.V6RCZ8
229533.A0A1C3YLZ6	pp	229533.V6RWB3
229533.A0A1C3YLZ6	pp	229533.I1S659
229533.A0A1C3YLZ6	pp	229533.I1RY81
229533.A0A1C3YLZ6	pp	229533.I1RD52
229533.A0A1C3YLZ6	pp	229533.I1RRS6
229533.A0A1C3YLZ6	pp	229533.I1RA13
229533.A0A1C3YLZ6	pp	229533.I1R9F2
229533.A0A1C3YLZ6	pp	229533.I1RJU3
229533.A0A1C3YLZ6	pp	229533.I1S5D0
229533.A0A1C3YLZ6	pp	229533.I1RCU2
229533.A0A1C3YLZ6	pp	229533.I1S6H3
229533.A0A1C3YLZ6	pp	229533.I1S094
229533.A0A1C3YLZ6	pp	229533.I1RDN3
229533.A0A1C3YLZ6	pp	229533.I1RMA2
229533.A0A1C3YLZ6	pp	229533.V6RCC0
229533.A0A1C3YLZ6	pp	229533.I1RE79
229533.A0A1C3YLZ6	pp	229533.I1RZ56
229533.A0A1C3YLZ6	pp	229533.I1RQV7
229533.A0A1C3YLZ6	pp	229533.V6R5T7
229533.A0A1C3YLZ6	pp	229533.I1RSF1
229533.A0A1C3YLZ6	pp	229533.I1RH83
229533.A0A1C3YLZ6	pp	229533.I1RPV8
229533.A0A1C3YLZ6	pp	229533.I1RJS1
229533.A0A1C3YLZ6	pp	229533.I1RFJ6
229533.A0A1C3YLZ6	pp	229533.I1S6V0
229533.A0A1C3YLZ6	pp	229533.I1SAT2
229533.A0A1C3YLZ6	pp	229533.I1RKG3
229533.A0A1C3YLZ6	pp	229533.I1RE52
229533.A0A1C3YLZ6	pp	229533.I1RIV2
229533.A0A1C3YLZ6	pp	229533.I1RRM3
229533.A0A1C3YLZ6	pp	229533.I1RF85
229533.A0A1C3YLZ6	pp	229533.I1S1T5
229533.A0A1C3YLZ6	pp	229533.I1RQ33
229533.A0A1C3YLZ6	pp	229533.Q4HXF6
229533.A0A1C3YLZ6	pp	229533.I1RB05
229533.A0A1C3YLZ6	pp	229533.I1RCH5
229533.A0A1C3YLZ6	pp	229533.I1RBE6
229533.A0A1C3YLZ6	pp	229533.I1RZ38
229533.A0A1C3YLZ6	pp	229533.I1RKP1
229533.A0A1C3YLZ6	pp	229533.I1RKG2
229533.A0A1C3YLZ6	pp	229533.I1RRI1
229533.A0A1C3YLZ6	pp	229533.A0A1C3YM61
229533.A0A1C3YLZ6	pp	229533.I1RNG4
229533.A0A1C3YLZ6	pp	229533.I1S5R1
229533.A0A1C3YLZ6	pp	229533.I1S0A5
229533.A0A1C3YLZ6	pp	229533.I1RDE7
229533.A0A1C3YLZ6	pp	229533.V6RCJ5
229533.A0A1C3YLZ6	pp	229533.I1RF49
229533.A0A1C3YLZ6	pp	229533.I1RWP9
229533.A0A1C3YLZ6	pp	229533.I1RIJ6
229533.I1RWE4	pp	229533.V6QUV7
229533.I1RWE4	pp	229533.I1RZM0
229533.I1RWE4	pp	229533.I1S4Z7
229533.I1RWE4	pp	229533.I1RWP4
229533.A0A0E0SCX4	pp	229533.I1RV63
229533.A0A0E0SCX4	pp	229533.I1RLP4
229533.A0A0E0SCX4	pp	229533.I1RTW1
229533.A0A0E0SCX4	pp	229533.I1RIB9
229533.A0A0E0SCX4	pp	229533.I1RHQ4
229533.A0A0E0SCX4	pp	229533.I1REZ6
229533.A0A0E0SCX4	pp	229533.I1RLE3
229533.A0A0E0SCX4	pp	229533.I1SAS4
229533.A0A0E0SCX4	pp	229533.I1RLN1
229533.I1RPZ0	pp	229533.I1RSA7
229533.I1RPZ0	pp	229533.I1RY73
229533.I1RPZ0	pp	229533.I1RRT1
229533.I1RPZ0	pp	229533.I1RZG7
229533.I1RPZ0	pp	229533.I1S461
229533.I1RPZ0	pp	229533.I1RZ94
229533.I1RPZ0	pp	229533.V6RLW4
229533.I1RPZ0	pp	229533.I1S283
229533.I1RPZ0	pp	229533.Q4I6A4
229533.I1RPZ0	pp	229533.I1RSP7
229533.I1RPZ0	pp	229533.I1RYR2
229533.I1RPZ0	pp	229533.I1RUG2
229533.I1RPZ0	pp	229533.I1RSI4
229533.I1RPZ0	pp	229533.I1RQJ4
229533.I1RPZ0	pp	229533.I1RQ92
229533.I1RPZ0	pp	229533.I1RYX9
229533.I1RPZ0	pp	229533.I1RTN6
229533.I1RPZ0	pp	229533.I1S604
229533.I1RPZ0	pp	229533.I1RW16
229533.I1RPZ0	pp	229533.I1RZP8
229533.I1RHJ0	pp	229533.I1RW82
229533.I1RHJ0	pp	229533.I1RK55
229533.I1RHJ0	pp	229533.I1S0A5
229533.I1RHJ0	pp	229533.I1RUR8
229533.I1RHJ0	pp	229533.I1RSA5
229533.I1RHJ0	pp	229533.I1RWF5
229533.I1RHJ0	pp	229533.I1RIJ6
229533.I1RHJ0	pp	229533.I1RRR9
229533.I1RHJ0	pp	229533.V6RCJ5
229533.I1RHJ0	pp	229533.V6R5T7
229533.I1RHJ0	pp	229533.I1SAT2
229533.I1RHJ0	pp	229533.I1RMK9
229533.I1RHJ0	pp	229533.I1S968
229533.I1RHJ0	pp	229533.I1RW54
229533.I1RHJ0	pp	229533.I1RHU8
229533.I1RHJ0	pp	229533.I1S6V0
229533.I1RHJ0	pp	229533.I1RZ25
229533.I1RHJ0	pp	229533.I1S2C4
229533.I1RHJ0	pp	229533.I1S094
229533.I1RHJ0	pp	229533.I1S5D0
229533.I1RHJ0	pp	229533.I1RJS1
229533.I1RHJ0	pp	229533.I1RMA2
229533.I1RHJ0	pp	229533.I1RQV7
229533.I1RHJ0	pp	229533.I1S048
229533.I1RHJ0	pp	229533.I1RLA2
229533.I1RHJ0	pp	229533.V6RCC0
229533.I1RHJ0	pp	229533.I1RPV8
229533.I1RHJ0	pp	229533.I1S6H3
229533.I1RHJ0	pp	229533.I1RYP5
229533.I1RHJ0	pp	229533.I1RWL3
229533.I1RHJ0	pp	229533.I1RZ56
229533.I1RHJ0	pp	229533.I1RRS6
229533.I1RHJ0	pp	229533.I1RZ89
229533.I1RHJ0	pp	229533.I1RYU6
229533.I1RHJ0	pp	229533.I1S969
229533.I1RHJ0	pp	229533.I1RQV8
229533.I1RHJ0	pp	229533.V6RWB3
229533.I1RHJ0	pp	229533.I1RY81
229533.I1RHJ0	pp	229533.I1S659
229533.I1RHJ0	pp	229533.V6RHX2
229533.I1RHJ0	pp	229533.I1S267
229533.I1RHJ0	pp	229533.I1RST9
229533.I1RHJ0	pp	229533.I1RY12
229533.I1RHJ0	pp	229533.I1RIB5
229533.I1RHJ0	pp	229533.I1RPM6
229533.I1RHJ0	pp	229533.I1S8D3
229533.A0A098DYK2	pp	229533.Q4HTT2
229533.A0A098DYK2	pp	229533.Q4I7L0
229533.A0A098DYK2	pp	229533.I1RYV3
229533.A0A098DYK2	pp	229533.I1RBJ0
229533.A0A098DYK2	pp	229533.I1S4Z5
229533.A0A098DYK2	pp	229533.Q4I5R3
229533.I1RLX6	pp	229533.I1S1V5
229533.I1RLX6	pp	229533.I1S951
229533.I1RLX6	pp	229533.V6RLW4
229533.I1RLX6	pp	229533.I1RX38
229533.I1RLX6	pp	229533.I1RWG6
229533.I1RLX6	pp	229533.I1RSA7
229533.I1RLX6	pp	229533.I1RSC7
229533.I1RLX6	pp	229533.I1RQ67
229533.I1RLX6	pp	229533.I1S382
229533.I1RLX6	pp	229533.I1S4P6
229533.I1RLX6	pp	229533.I1S2A8
229533.I1RLX6	pp	229533.I1RXU0
229533.I1RLX6	pp	229533.I1RMP0
229533.I1RLX6	pp	229533.I1RQN9
229533.I1RLX6	pp	229533.I1RZ25
229533.I1RLX6	pp	229533.Q4IMD1
229533.I1RLX6	pp	229533.V6RVG3
229533.I1RLX6	pp	229533.I1RYR2
229533.I1RLX6	pp	229533.I1S7X9
229533.I1RLX6	pp	229533.I1S1W4
229533.I1RLX6	pp	229533.Q4IB89
229533.I1RLX6	pp	229533.I1RX64
229533.I1RLX6	pp	229533.I1RYX9
229533.I1RLX6	pp	229533.I1RZP8
229533.I1RLX6	pp	229533.I1RRP7
229533.I1RLX6	pp	229533.I1RTE6
229533.I1RLX6	pp	229533.I1S1D3
229533.I1RLX6	pp	229533.I1RSP7
229533.I1RLX6	pp	229533.I1RZE4
229533.I1RLX6	pp	229533.I1RQJ4
229533.I1RLX6	pp	229533.I1RN57
229533.I1RLX6	pp	229533.I1RWQ0
229533.I1RLX6	pp	229533.I1S219
229533.I1RLX6	pp	229533.I1RYH9
229533.I1RLX6	pp	229533.I1RMB7
229533.I1RLX6	pp	229533.I1RPW0
229533.I1RLX6	pp	229533.V6REE9
229533.I1RLX6	pp	229533.V6RGI1
229533.I1RLX6	pp	229533.I1RW16
229533.I1RLX6	pp	229533.I1RN31
229533.I1RLX6	pp	229533.I1RNC0
229533.I1RLX6	pp	229533.I1S4P4
229533.I1RLX6	pp	229533.I1RN08
229533.I1RLX6	pp	229533.I1S1C8
229533.I1RLX6	pp	229533.I1RZ94
229533.I1RLX6	pp	229533.I1RPU4
229533.I1RLX6	pp	229533.Q4IBX0
229533.I1RLX6	pp	229533.I1RRB0
229533.I1RLX6	pp	229533.I1S604
229533.I1RLX6	pp	229533.I1S439
229533.I1RLX6	pp	229533.I1S0S6
229533.I1RLX6	pp	229533.I1S050
229533.I1RLX6	pp	229533.I1RWL6
229533.I1RLX6	pp	229533.P0C431
229533.I1RLX6	pp	229533.I1RY73
229533.I1RLX6	pp	229533.Q4I7X1
229533.I1RLX6	pp	229533.I1RQ92
229533.I1RLX6	pp	229533.I1RN65
229533.I1RLX6	pp	229533.I1RQ80
229533.I1RLX6	pp	229533.I1RWB3
229533.I1RLX6	pp	229533.I1RSI4
229533.I1RLX6	pp	229533.I1S0P4
229533.I1RLX6	pp	229533.I1RN55
229533.I1RLX6	pp	229533.I1RUG2
229533.I1RLX6	pp	229533.Q4I0J6
229533.I1RLX6	pp	229533.Q4I877
229533.I1RLX6	pp	229533.I1RPZ0
229533.I1RLX6	pp	229533.I1RTC2
229533.A0A098DY81	pp	229533.I1RJZ7
229533.A0A098DY81	pp	229533.I1RW71
229533.A0A0E0S9I2	pp	229533.I1RE13
229533.A0A0E0S9I2	pp	229533.I1RPK5
229533.I1RBI1	pp	229533.I1RQM0
229533.I1RBI1	pp	229533.I1S216
229533.I1RBI1	pp	229533.V6R057
229533.I1RBI1	pp	229533.I1RCD8
229533.I1RBI1	pp	229533.V6RRH2
229533.I1RBI1	pp	229533.I1RZ52
229533.I1RBI1	pp	229533.V6R2A1
229533.I1RBI1	pp	229533.I1S4Z8
229533.I1RBI1	pp	229533.I1RC00
229533.I1RBI1	pp	229533.I1RX38
229533.I1RBI1	pp	229533.I1RL04
229533.I1RBI1	pp	229533.I1RPW0
229533.I1RBI1	pp	229533.O74638
229533.I1RBI1	pp	229533.I1RBL4
229533.I1RBI1	pp	229533.I1S8G4
229533.I1RBI1	pp	229533.I1RZE4
229533.I1RBI1	pp	229533.V6RLM7
229533.I1RBI1	pp	229533.I1RFZ2
229533.I1RBI1	pp	229533.I1RD70
229533.I1RBI1	pp	229533.I1RCW6
229533.I1RBI1	pp	229533.I1RS17
229533.I1RBI1	pp	229533.I1RMI8
229533.I1RBI1	pp	229533.I1S5C4
229533.I1RBI1	pp	229533.I1RMG6
229533.I1RBI1	pp	229533.I1RX22
229533.I1RBI1	pp	229533.I1RBM3
229533.I1RBI1	pp	229533.I1RW16
229533.I1RBI1	pp	229533.I1RWE8
229533.I1RBI1	pp	229533.I1SAN9
229533.I1RBI1	pp	229533.I1RR68
229533.I1RBI1	pp	229533.I1RQM7
229533.I1RBI1	pp	229533.I1RVZ7
229533.I1RBI1	pp	229533.I1RPU8
229533.I1RBI1	pp	229533.I1RBV5
229533.I1RBI1	pp	229533.V6RKY7
229533.I1RBI1	pp	229533.I1RT75
229533.I1RBI1	pp	229533.I1RN31
229533.I1RBI1	pp	229533.I1RYH9
229533.I1RBI1	pp	229533.I1RNG8
229533.I1RBI1	pp	229533.I1RME6
229533.I1RBI1	pp	229533.I1RUQ5
229533.I1RBI1	pp	229533.I1RCL4
229533.I1RBI1	pp	229533.I1S0B7
229533.I1RBI1	pp	229533.I1RFQ7
229533.I1RBI1	pp	229533.V6RUT5
229533.I1RBI1	pp	229533.I1RMM8
229533.I1RBI1	pp	229533.I1RC22
229533.I1RBI1	pp	229533.I1RK15
229533.I1RBI1	pp	229533.I1RLX6
229533.I1RBI1	pp	229533.I1RM35
229533.I1RBI1	pp	229533.I1RF82
229533.I1RBI1	pp	229533.I1S4Q4
229533.I1RBI1	pp	229533.I1RQS9
229533.I1RBI1	pp	229533.V6R1K4
229533.I1RBI1	pp	229533.I1RMQ4
229533.I1RBI1	pp	229533.I1RKK0
229533.I1RBI1	pp	229533.I1RK95
229533.I1RBI1	pp	229533.I1RQ92
229533.I1RBI1	pp	229533.I1RPU4
229533.I1RBI1	pp	229533.V6RBN2
229533.I1RBI1	pp	229533.I1RCM6
229533.I1RBI1	pp	229533.I1RW71
229533.I1RBI1	pp	229533.I1RRV4
229533.I1RBI1	pp	229533.I1RTD3
229533.I1RBI1	pp	229533.I1RRY9
229533.I1RBI1	pp	229533.I1RPN4
229533.I1RBI1	pp	229533.I1S1D0
229533.I1RBI1	pp	229533.I1RQ80
229533.Q4I5Z5	pp	229533.V6QYF0
229533.Q4I5Z5	pp	229533.Q4IQK7
229533.Q4I5Z5	pp	229533.V6RCG5
229533.Q4I5Z5	pp	229533.V6QW22
229533.Q4I5Z5	pp	229533.Q4IJH1
229533.Q4I5Z5	pp	229533.Q4IFI0
229533.Q4I5Z5	pp	229533.Q4IJ56
229533.Q4I5Z5	pp	229533.Q4IAS1
229533.Q4I5Z5	pp	229533.Q4IBS2
229533.Q4I5Z5	pp	229533.Q4IN63
229533.Q4I5Z5	pp	229533.Q4IEV5
229533.Q4I5Z5	pp	229533.Q4IQW0
229533.I1RMR3	pp	229533.I1RST9
229533.I1RMR3	pp	229533.I1RQV7
229533.I1RMR3	pp	229533.I1S267
229533.I1RMR3	pp	229533.I1RZ25
229533.I1RAH4	pp	229533.I1RE46
229533.I1RAH4	pp	229533.V6R382
229533.I1RAH4	pp	229533.I1RB27
229533.I1RAH4	pp	229533.I1RU61
229533.I1RAH4	pp	229533.I1RQI6
229533.I1RAH4	pp	229533.I1RW16
229533.I1RAH4	pp	229533.I1RMS4
229533.I1RAH4	pp	229533.I1RY73
229533.I1RAH4	pp	229533.I1RSC7
229533.I1RAH4	pp	229533.Q4HYB8
229533.I1RAH4	pp	229533.I1S1D3
229533.I1RAH4	pp	229533.V6RGI1
229533.I1RAH4	pp	229533.I1RC54
229533.I1RAH4	pp	229533.Q4IR08
229533.I1RAH4	pp	229533.I1RFN0
229533.I1RAH4	pp	229533.I1RN57
229533.I1RAH4	pp	229533.I1RPZ0
229533.I1RAH4	pp	229533.I1S020
229533.I1RAH4	pp	229533.I1RWT6
229533.I1RAH4	pp	229533.I1S209
229533.I1RAH4	pp	229533.I1RBC8
229533.I1RAH4	pp	229533.Q4I0J6
229533.I1RAH4	pp	229533.I1RAX3
229533.I1RAH4	pp	229533.I1RMX3
229533.I1RAH4	pp	229533.I1RQ92
229533.I1RAH4	pp	229533.I1RFZ2
229533.I1RAH4	pp	229533.I1RRS7
229533.I1RAH4	pp	229533.I1RY44
229533.I1RAH4	pp	229533.I1RG77
229533.I1RAH4	pp	229533.I1RN55
229533.I1RAH4	pp	229533.I1RXI6
229533.I1RAH4	pp	229533.I1S604
229533.I1RAH4	pp	229533.I1RUG2
229533.I1RAH4	pp	229533.I1RQA3
229533.I1RAH4	pp	229533.I1S237
229533.I1RAH4	pp	229533.I1RCL7
229533.I1RAH4	pp	229533.I1RCM6
229533.I1RAH4	pp	229533.I1RBN9
229533.I1RAH4	pp	229533.I1RX64
229533.I1RAH4	pp	229533.I1S2E9
229533.I1RAH4	pp	229533.I1RCA9
229533.I1RAH4	pp	229533.I1RN46
229533.I1RAH4	pp	229533.I1RTN6
229533.I1RAH4	pp	229533.I1RQJ0
229533.I1RAH4	pp	229533.I1RKI2
229533.I1RAH4	pp	229533.I1RZP8
229533.I1RAH4	pp	229533.I1S461
229533.I1RAH4	pp	229533.I1RLX6
229533.I1RAH4	pp	229533.I1RSP7
229533.I1RAH4	pp	229533.I1RM36
229533.I1RAH4	pp	229533.I1RBC1
229533.I1RAH4	pp	229533.Q4IJU0
229533.I1RAH4	pp	229533.I1RD19
229533.I1RAH4	pp	229533.I1S236
229533.I1RAH4	pp	229533.I1RQJ4
229533.I1RAH4	pp	229533.I1RD70
229533.I1RAH4	pp	229533.I1RFJ2
229533.I1RAH4	pp	229533.I1RHR0
229533.I1RAH4	pp	229533.Q4IBX0
229533.I1RAH4	pp	229533.I1RUG1
229533.I1RAH4	pp	229533.I1RDX0
229533.I1RAH4	pp	229533.I1RSR9
229533.I1RAH4	pp	229533.I1RBH9
229533.I1RAH4	pp	229533.Q4IQM6
229533.I1RAH4	pp	229533.I1S0D5
229533.I1RAH4	pp	229533.Q4IC11
229533.I1RAH4	pp	229533.Q4IP51
229533.I1RAH4	pp	229533.I1RYQ1
229533.I1RAH4	pp	229533.I1RS37
229533.I1RAH4	pp	229533.I1RAH9
229533.I1RAH4	pp	229533.I1RPQ1
229533.I1RAH4	pp	229533.I1RYX9
229533.I1RAH4	pp	229533.I1RF70
229533.I1RAH4	pp	229533.I1RQ67
229533.I1RAH4	pp	229533.I1RN31
229533.I1RAH4	pp	229533.V6RLW4
229533.I1RAH4	pp	229533.I1RFL7
229533.I1RAH4	pp	229533.Q4IEA5
229533.I1RAH4	pp	229533.I1RKQ0
229533.I1RAH4	pp	229533.Q4I5R9
229533.I1RAH4	pp	229533.I1RAW7
229533.I1RAH4	pp	229533.I1RFX8
229533.I1RAH4	pp	229533.I1RCY2
229533.I1RAH4	pp	229533.I1RSA7
229533.I1RAH4	pp	229533.I1RVA7
229533.I1RAH4	pp	229533.I1RBD7
229533.I1RAH4	pp	229533.I1RB00
229533.I1RAH4	pp	229533.I1RSI4
229533.I1RAH4	pp	229533.I1RQ13
229533.I1RAH4	pp	229533.I1RYH9
229533.I1RAH4	pp	229533.I1RYR2
229533.I1RAH4	pp	229533.I1RKK7
229533.I1RAH4	pp	229533.I1RBW0
229533.I1RAH4	pp	229533.I1RMB7
229533.I1RAH4	pp	229533.I1RC35
229533.I1RAH4	pp	229533.I1RBL4
229533.I1RAH4	pp	229533.I1RLE7
229533.I1RAH4	pp	229533.I1S2F2
229533.I1RAH4	pp	229533.I1RZ94
229533.I1RAH4	pp	229533.I1RSK0
229533.I1RAH4	pp	229533.I1RD18
229533.I1RAH4	pp	229533.I1RZ86
229533.I1RAH4	pp	229533.I1RBW1
229533.I1RAH4	pp	229533.I1RCA5
229533.I1RAH4	pp	229533.I1S283
229533.I1RAH4	pp	229533.I1S1V5
229533.I1RAH4	pp	229533.I1RST8
229533.I1RAH4	pp	229533.I1RCQ4
229533.I1RAH4	pp	229533.I1RSJ4
229533.I1RAH4	pp	229533.I1RFR6
229533.A0A1C3YKQ9	pp	229533.I1RJF0
229533.A0A1C3YKQ9	pp	229533.I1S0Y1
229533.I1RPK1	pp	229533.I1RZM0
229533.I1RPK1	pp	229533.I1S3L8
229533.I1RPK1	pp	229533.V6QU20
229533.I1RPK1	pp	229533.I1RSK3
229533.I1RPK1	pp	229533.I1RV63
229533.I1RPK1	pp	229533.I1RWP4
229533.I1RPK1	pp	229533.I1S4Z7
229533.I1RPK1	pp	229533.V6QUV7
229533.I1RPK1	pp	229533.I1RUP0
229533.I1RNJ7	pp	229533.I1RY84
229533.I1RNJ7	pp	229533.I1RRL5
229533.I1RNJ7	pp	229533.V6QT89
229533.I1RNJ7	pp	229533.I1RQX9
229533.I1RNJ7	pp	229533.I1RWK4
229533.I1RNJ7	pp	229533.I1RYU0
229533.I1RNJ7	pp	229533.I1RZ16
229533.I1RNJ7	pp	229533.I1RWQ6
229533.I1RNJ7	pp	229533.I1RSE2
229533.I1RNJ7	pp	229533.I1RS03
229533.I1RNJ7	pp	229533.I1S334
229533.I1RNJ7	pp	229533.I1RVU7
229533.I1RNJ7	pp	229533.Q4HTS9
229533.I1RNJ7	pp	229533.I1S3H8
229533.I1RNJ7	pp	229533.I1RTU1
229533.I1RNJ7	pp	229533.I1S6H4
229533.I1RNJ7	pp	229533.I1RZ92
229533.I1RNJ7	pp	229533.I1SB04
229533.I1RNJ7	pp	229533.I1RSM8
229533.I1RNJ7	pp	229533.I1RP53
229533.I1RNJ7	pp	229533.I1RXV3
229533.I1RNJ7	pp	229533.I1RYL8
229533.I1RNJ7	pp	229533.I1RYP2
229533.I1RNJ7	pp	229533.I1RPQ2
229533.A0A1C3YJD6	pp	229533.I1S0Y1
229533.A0A1C3YJD6	pp	229533.I1RC58
229533.A0A1C3YJD6	pp	229533.I1RQ61
229533.A0A1C3YJD6	pp	229533.I1RAZ1
229533.A0A1C3YJD6	pp	229533.I1RPK5
229533.A0A1C3YJD6	pp	229533.I1RZP8
229533.A0A1C3YIA8	pp	229533.I1RD70
229533.A0A1C3YIA8	pp	229533.I1RBX2
229533.A0A1C3YIA8	pp	229533.V6R042
229533.A0A1C3YIA8	pp	229533.I1RHI1
229533.A0A1C3YIA8	pp	229533.I1RDE8
229533.A0A1C3YIA8	pp	229533.I1RD23
229533.A0A1C3YIA8	pp	229533.I1RY09
229533.A0A1C3YIA8	pp	229533.I1RWN6
229533.A0A1C3YIA8	pp	229533.V6RGI1
229533.A0A1C3YIA8	pp	229533.I1RZH4
229533.A0A1C3YIA8	pp	229533.I1RCJ5
229533.A0A1C3YIA8	pp	229533.I1RRH3
229533.A0A1C3YIA8	pp	229533.I1RE01
229533.A0A1C3YIA8	pp	229533.I1RNB8
229533.A0A1C3YIA8	pp	229533.I1RBW7
229533.A0A1C3YIA8	pp	229533.I1RSB8
229533.A0A1C3YIA8	pp	229533.I1RN58
229533.A0A1C3YIA8	pp	229533.I1RU61
229533.A0A1C3YIA8	pp	229533.I1RD19
229533.A0A1C3YIA8	pp	229533.I1RW16
229533.A0A1C3YIA8	pp	229533.I1RZW8
229533.A0A1C3YIA8	pp	229533.I1RL12
229533.A0A1C3YIA8	pp	229533.I1RBD6
229533.A0A1C3YIA8	pp	229533.I1RCG4
229533.A0A1C3YIA8	pp	229533.V6RMW6
229533.A0A1C3YIA8	pp	229533.I1RMH5
229533.A0A1C3YIA8	pp	229533.I1R975
229533.A0A1C3YIA8	pp	229533.I1RTH6
229533.A0A1C3YIA8	pp	229533.I1RAI8
229533.A0A1C3YIA8	pp	229533.Q4IQC1
229533.A0A1C3YIA8	pp	229533.I1RCP6
229533.A0A1C3YIA8	pp	229533.I1RXB5
229533.A0A1C3YIA8	pp	229533.I1RJK8
229533.A0A1C3YIA8	pp	229533.I1RN65
229533.A0A1C3YIA8	pp	229533.I1RAU7
229533.A0A1C3YIA8	pp	229533.I1RB53
229533.A0A1C3YIA8	pp	229533.I1RN18
229533.A0A1C3YIA8	pp	229533.I1RB92
229533.A0A1C3YIA8	pp	229533.I1RN31
229533.A0A1C3YIA8	pp	229533.I1RAL2
229533.A0A1C3YIA8	pp	229533.Q4IER0
229533.A0A1C3YIA8	pp	229533.I1RQE7
229533.A0A1C3YIA8	pp	229533.I1RL24
229533.A0A1C3YIA8	pp	229533.I1S1V2
229533.A0A1C3YIA8	pp	229533.A0A1C3YIZ2
229533.A0A1C3YIA8	pp	229533.Q4ICG8
229533.A0A1C3YIA8	pp	229533.I1RAS2
229533.A0A1C3YIA8	pp	229533.I1RAN3
229533.A0A1C3YIA8	pp	229533.I1RSK0
229533.A0A1C3YIA8	pp	229533.I1RJV4
229533.A0A1C3YIA8	pp	229533.A0A1C3YIP6
229533.A0A1C3YIA8	pp	229533.I1RN36
229533.A0A1C3YIA8	pp	229533.I1RYZ9
229533.A0A1C3YIA8	pp	229533.I1RN27
229533.A0A1C3YIA8	pp	229533.I1RWK3
229533.A0A1C3YIA8	pp	229533.I1RAW7
229533.A0A1C3YIA8	pp	229533.A0A1C3YL99
229533.A0A1C3YIA8	pp	229533.V6QV09
229533.A0A1C3YIA8	pp	229533.I1RXU7
229533.A0A1C3YIA8	pp	229533.I1RLX6
229533.A0A1C3YIA8	pp	229533.I1RAH9
229533.A0A1C3YIA8	pp	229533.I1RCP7
229533.A0A1C3YIA8	pp	229533.I1RBC9
229533.A0A1C3YIA8	pp	229533.A0A1C3YIP5
229533.A0A1C3YIA8	pp	229533.I1RXI6
229533.A0A1C3YIA8	pp	229533.I1S4R1
229533.A0A1C3YIA8	pp	229533.I1S2B7
229533.A0A1C3YIA8	pp	229533.I1RKQ0
229533.A0A1C3YIA8	pp	229533.I1RCY0
229533.A0A1C3YIA8	pp	229533.I1RWG6
229533.A0A1C3YIA8	pp	229533.I1RMT4
229533.A0A1C3YIA8	pp	229533.I1S1V5
229533.A0A1C3YIA8	pp	229533.A0A1C3YKC0
229533.A0A1C3YIA8	pp	229533.I1RZG0
229533.A0A1C3YIA8	pp	229533.I1RBL4
229533.A0A1C3YIA8	pp	229533.I1RK32
229533.A0A1C3YIA8	pp	229533.A0A1C3YKM9
229533.A0A1C3YIA8	pp	229533.I1RJZ7
229533.A0A1C3YIA8	pp	229533.I1S0Z2
229533.A0A1C3YIA8	pp	229533.I1RW25
229533.A0A1C3YIA8	pp	229533.A0A1C3YKB5
229533.A0A1C3YIA8	pp	229533.I1RZ02
229533.A0A1C3YIA8	pp	229533.I1RBY4
229533.A0A1C3YIA8	pp	229533.I1RS37
229533.A0A098DSW9	pp	229533.I1RJ33
229533.A0A098DSW9	pp	229533.A0A0E0SDE1
229533.A0A098DSW9	pp	229533.I1RE37
229533.A0A098DSW9	pp	229533.I1S461
229533.A0A098DSW9	pp	229533.A0A1C3YLR6
229533.A0A098DSW9	pp	229533.I1RWB3
229533.A0A098DSW9	pp	229533.I1RWM6
229533.A0A098DSW9	pp	229533.I1RLX6
229533.A0A098DSW9	pp	229533.I1RCM6
229533.A0A098DSW9	pp	229533.I1RG77
229533.A0A098DSW9	pp	229533.I1RN55
229533.A0A098DSW9	pp	229533.A0A1C3YIP6
229533.A0A098DSW9	pp	229533.A0A1C3YK82
229533.A0A098DSW9	pp	229533.I1RS41
229533.A0A098DSW9	pp	229533.I1RMX3
229533.A0A098DSW9	pp	229533.I1RC54
229533.A0A098DSW9	pp	229533.A0A1C3YK75
229533.A0A098DSW9	pp	229533.I1RD70
229533.A0A098DSW9	pp	229533.I1RAU8
229533.A0A098DSW9	pp	229533.A0A1C3YKP6
229533.A0A098DSW9	pp	229533.I1RX64
229533.A0A098DSW9	pp	229533.I1RFN0
229533.A0A098DSW9	pp	229533.I1S0N5
229533.A0A098DSW9	pp	229533.I1S283
229533.A0A098DSW9	pp	229533.I1RN57
229533.A0A098DSW9	pp	229533.I1RCU7
229533.A0A098DSW9	pp	229533.I1RMS4
229533.A0A098DSW9	pp	229533.A0A098DXS1
229533.A0A098DSW9	pp	229533.I1RMB7
229533.A0A098DSW9	pp	229533.A0A1C3YN58
229533.A0A098DSW9	pp	229533.Q4HY90
229533.A0A098DSW9	pp	229533.I1RW16
229533.A0A098DSW9	pp	229533.A0A098DTF7
229533.A0A098DSW9	pp	229533.I1RA10
229533.A0A098DSW9	pp	229533.I1RSL6
229533.A0A098DSW9	pp	229533.I1RN31
229533.A0A098DSW9	pp	229533.I1S2F2
229533.A0A098DSW9	pp	229533.A0A1C3YLS3
229533.A0A098DSW9	pp	229533.I1RBL4
229533.A0A098DSW9	pp	229533.A0A1C3YLQ7
229533.A0A098DSW9	pp	229533.I1RB73
229533.A0A098DSW9	pp	229533.I1RCN2
229533.A0A098DSW9	pp	229533.I1RUG1
229533.A0A098DSW9	pp	229533.I1RK96
229533.A0A098DSW9	pp	229533.I1RF02
229533.A0A098DSW9	pp	229533.I1RP28
229533.A0A098DSW9	pp	229533.A0A0E0SLZ3
229533.A0A098DSW9	pp	229533.I1RAH9
229533.I1S0Y4	pp	229533.I1S2B0
229533.I1RVZ3	pp	229533.I1RXY7
229533.I1RVZ3	pp	229533.V6RLM7
229533.I1RVZ3	pp	229533.V6RKY7
229533.I1RVZ3	pp	229533.I1S0V7
229533.I1RVZ3	pp	229533.I1S147
229533.I1RVZ3	pp	229533.V6RRM0
229533.I1RVZ3	pp	229533.I1RZ29
229533.I1RVZ3	pp	229533.I1S238
229533.I1RVZ3	pp	229533.I1RZT0
229533.I1RVZ3	pp	229533.I1RYW9
229533.I1RVZ3	pp	229533.I1S148
229533.I1RVZ3	pp	229533.V6RUB1
229533.I1RVZ3	pp	229533.I1S6P5
229533.I1RVZ3	pp	229533.I1RZA7
229533.I1RVZ3	pp	229533.I1RXE6
229533.I1RVZ3	pp	229533.V6RUY9
229533.I1RVZ3	pp	229533.I1S8F8
229533.I1RVZ3	pp	229533.I1S3K8
229533.I1RVZ3	pp	229533.I1RXX1
229533.I1RVZ3	pp	229533.I1RY49
229533.I1RVZ3	pp	229533.V6RH92
229533.I1RVZ3	pp	229533.I1S273
229533.I1RVZ3	pp	229533.I1S241
229533.I1RQ92	pp	229533.I1S604
229533.I1RQ92	pp	229533.Q4IQM6
229533.I1RQ92	pp	229533.I1RY73
229533.I1RQ92	pp	229533.I1S2E9
229533.I1RQ92	pp	229533.I1RSI4
229533.I1RQ92	pp	229533.Q4I6A4
229533.I1RQ92	pp	229533.I1RSL8
229533.I1RQ92	pp	229533.I1RYX9
229533.I1RQ92	pp	229533.I1RYJ8
229533.I1RQ92	pp	229533.Q4I7L0
229533.I1RQ92	pp	229533.I1RW16
229533.I1RQ92	pp	229533.I1RYR2
229533.I1RQ92	pp	229533.I1RZ94
229533.I1RQ92	pp	229533.I1RY44
229533.I1RQ92	pp	229533.I1RSP7
229533.I1RQ92	pp	229533.V6RLW4
229533.I1RQ92	pp	229533.I1RWT6
229533.I1RQ92	pp	229533.I1RZP8
229533.I1RQ92	pp	229533.I1RSA7
229533.I1RQ92	pp	229533.I1RQJ4
229533.I1RQ92	pp	229533.I1RUG2
229533.I1RQ92	pp	229533.I1RQA3
229533.I1S6E5	pp	229533.I1S7S9
229533.I1S6E5	pp	229533.I1S8E2
229533.I1S6E5	pp	229533.Q4IR18
229533.A0A0E0S9Q2	pp	229533.A0A1C3YK51
229533.A0A0E0S9Q2	pp	229533.A0A1C3YKQ9
229533.A0A0E0S9Q2	pp	229533.A0A1C3YJD6
229533.A0A0E0S9Q2	pp	229533.I1S0Y1
229533.A0A0E0S9Q2	pp	229533.I1RAZ1
229533.A0A0E0S9Q2	pp	229533.I1S0Y4
229533.A0A1C3YMW9	pp	229533.I1RC52
229533.A0A1C3YMW9	pp	229533.I1RF62
229533.A0A1C3YMW9	pp	229533.I1RD63
229533.A0A1C3YMW9	pp	229533.I1RLH5
229533.A0A1C3YMW9	pp	229533.I1RG99
229533.A0A1C3YMW9	pp	229533.I1RF64
229533.A0A0E0S9J5	pp	229533.I1S1V3
229533.A0A0E0S9J5	pp	229533.A0A1C3YMQ9
229533.I1S223	pp	229533.I1SAT2
229533.I1S223	pp	229533.I1S2C4
229533.I1S223	pp	229533.I1S659
229533.I1S223	pp	229533.I1S6V0
229533.I1S223	pp	229533.I1S3T6
229533.I1S223	pp	229533.I1S2F7
229533.I1S223	pp	229533.I1S8D3
229533.I1S223	pp	229533.V6RCJ5
229533.I1S223	pp	229533.V6RWB3
229533.I1S223	pp	229533.I1S968
229533.I1S223	pp	229533.V6R5T7
229533.I1S223	pp	229533.I1S267
229533.I1S223	pp	229533.I1S5D0
229533.I1S223	pp	229533.I1S6H3
229533.I1S223	pp	229533.V6RHX2
229533.I1S223	pp	229533.V6RCC0
229533.I1S223	pp	229533.I1S969
229533.I1RTC2	pp	229533.Q4I099
229533.I1RTC2	pp	229533.I1RZM2
229533.I1RTC2	pp	229533.I1RVL8
229533.I1RTC2	pp	229533.I1S2E9
229533.I1RTC2	pp	229533.I1S5Z5
229533.I1RTC2	pp	229533.I1RX63
229533.I1RTC2	pp	229533.Q4IQX3
229533.I1RTC2	pp	229533.Q4I5W5
229533.I1RTC2	pp	229533.I1S3N0
229533.I1RTC2	pp	229533.I1RYV4
229533.I1RTC2	pp	229533.I1RW16
229533.I1RTC2	pp	229533.I1RUF8
229533.I1RTC2	pp	229533.I1RVY0
229533.I1RTC2	pp	229533.Q4HYB8
229533.I1RTC2	pp	229533.I1S0R5
229533.I1RTC2	pp	229533.I1SAD2
229533.I1RTC2	pp	229533.I1S0J3
229533.I1RTC2	pp	229533.I1RW80
229533.I1RTC2	pp	229533.I1RWT6
229533.I1RTC2	pp	229533.I1RUG0
229533.I1RTC2	pp	229533.I1RUP9
229533.I1RTC2	pp	229533.Q4HYI0
229533.I1RTC2	pp	229533.I1RTL1
229533.I1RTC2	pp	229533.Q4HZB8
229533.I1RTC2	pp	229533.I1RW90
229533.I1RTC2	pp	229533.I1RWF3
229533.I1RTC2	pp	229533.I1RXU0
229533.I1RTC2	pp	229533.I1RW91
229533.I1RTC2	pp	229533.I1S3N1
229533.I1RTC2	pp	229533.I1RY44
229533.I1RTC2	pp	229533.Q4IPC8
229533.I1RTC2	pp	229533.I1RUG4
229533.I1RTC2	pp	229533.Q4I5U9
229533.I1RTC2	pp	229533.V6QWX8
229533.I1RTC2	pp	229533.Q4IJU0
229533.I1RTC2	pp	229533.I1S0C6
229533.I1RTC2	pp	229533.I1RXE5
229533.I1RTC2	pp	229533.I1RZB5
229533.I1RTC2	pp	229533.V6QUE6
229533.I1RTC2	pp	229533.V6QV38
229533.I1RTC2	pp	229533.Q4I5I4
229533.I1RTC2	pp	229533.I1RVZ4
229533.I1RTC2	pp	229533.I1S5Z2
229533.I1RTC2	pp	229533.I1S276
229533.I1RDG8	pp	229533.I1RT16
229533.I1RDG8	pp	229533.I1RP96
229533.I1RDG8	pp	229533.I1RPU4
229533.I1RDG8	pp	229533.I1RQ80
229533.I1RDG8	pp	229533.I1RLX6
229533.I1RDG8	pp	229533.V6R227
229533.I1RDG8	pp	229533.I1RML9
229533.I1RDG8	pp	229533.I1RXE5
229533.I1RDG8	pp	229533.I1RWD4
229533.I1RDG8	pp	229533.I1RKE9
229533.I1RDG8	pp	229533.I1RN31
229533.I1RDG8	pp	229533.I1RZM2
229533.I1RDG8	pp	229533.Q4IR18
229533.I1RDG8	pp	229533.V6QV38
229533.I1RDG8	pp	229533.I1RX38
229533.I1RDG8	pp	229533.I1RQM0
229533.I1RDG8	pp	229533.I1RFZ2
229533.I1RDG8	pp	229533.I1RLX4
229533.I1RDG8	pp	229533.I1RVY0
229533.I1RDG8	pp	229533.I1RW16
229533.I1RDG8	pp	229533.I1RPW0
229533.I1RKF3	pp	229533.I1RW91
229533.I1RKF3	pp	229533.Q4IJH1
229533.I1RKF3	pp	229533.V6QWX8
229533.I1RKF3	pp	229533.I1S0S4
229533.I1RKF3	pp	229533.I1RR61
229533.I1RKF3	pp	229533.I1S182
229533.I1RKF3	pp	229533.I1RPW8
229533.I1RKF3	pp	229533.I1RRF7
229533.I1RKF3	pp	229533.I1S9H8
229533.I1RKF3	pp	229533.I1RQ42
229533.I1RKF3	pp	229533.I1RN04
229533.I1RKF3	pp	229533.I1RTC2
229533.I1RKF3	pp	229533.I1RW80
229533.I1RKF3	pp	229533.Q4IR08
229533.I1RKF3	pp	229533.I1RSW9
229533.I1RKF3	pp	229533.I1RLI4
229533.I1RKF3	pp	229533.I1S0C6
229533.I1RKF3	pp	229533.V6RGU1
229533.I1RKF3	pp	229533.I1RWG8
229533.I1RKF3	pp	229533.I1RKR8
229533.I1RKF3	pp	229533.I1RN43
229533.I1RKF3	pp	229533.I1RZ42
229533.I1RKF3	pp	229533.I1S282
229533.A0A1C3YKZ4	pp	229533.I1RQV7
229533.A0A1C3YKZ4	pp	229533.I1RLA2
229533.A0A1C3YKZ4	pp	229533.I1S267
229533.A0A1C3YKZ4	pp	229533.I1RST9
229533.A0A1C3YKZ4	pp	229533.I1RZ25
229533.I1RRN4	pp	229533.I1RSX9
229533.I1RRN4	pp	229533.I1RZM4
229533.I1RRN4	pp	229533.I1S927
229533.I1RRN4	pp	229533.I1S2B0
229533.I1RRN4	pp	229533.I1RRQ7
229533.I1RRN4	pp	229533.I1RW71
229533.I1RRN4	pp	229533.V6RK96
229533.I1RRN4	pp	229533.I1S8X0
229533.I1RRN4	pp	229533.I1RZN1
229533.I1RRN4	pp	229533.I1RRR9
229533.I1RRN4	pp	229533.I1RW82
229533.I1RRN4	pp	229533.I1RSU2
229533.I1RRN4	pp	229533.I1RSM8
229533.I1RVF2	pp	229533.I1S267
229533.I1RVF2	pp	229533.I1RZ25
229533.I1SAB4	pp	229533.I1SAT2
229533.I1SAB4	pp	229533.V6RWB3
229533.I1SAB4	pp	229533.V6R5T7
229533.I1SAB4	pp	229533.V6RHX2
229533.I1SAB4	pp	229533.V6RCC0
229533.I1SAB4	pp	229533.V6RCJ5
229533.A0A1C3YIS2	pp	229533.I1RMQ7
229533.A0A1C3YIS2	pp	229533.A0A1C3YJT5
229533.A0A1C3YIS2	pp	229533.I1RFL7
229533.A0A1C3YIS2	pp	229533.I1R9N1
229533.A0A1C3YIS2	pp	229533.I1RUF8
229533.A0A1C3YIS2	pp	229533.I1RAT7
229533.A0A1C3YIS2	pp	229533.I1RPC2
229533.A0A1C3YIS2	pp	229533.I1S0E8
229533.A0A1C3YIS2	pp	229533.I1RQ13
229533.A0A1C3YIS2	pp	229533.A0A1C3YL67
229533.A0A1C3YIS2	pp	229533.Q4IJM4
229533.A0A1C3YIS2	pp	229533.I1RD15
229533.A0A1C3YIS2	pp	229533.I1RYY5
229533.A0A1C3YIS2	pp	229533.A0A1C3YMB6
229533.A0A0E0S9H3	pp	229533.I1RBA6
229533.A0A0E0S9H3	pp	229533.I1S2B9
229533.A0A0E0S9H3	pp	229533.I1RYX5
229533.A0A0E0S9H3	pp	229533.I1RQK4
229533.A0A0E0S9H3	pp	229533.I1RY63
229533.A0A0E0S9H3	pp	229533.I1R9Y2
229533.I1RFX8	pp	229533.I1RSA7
229533.I1RFX8	pp	229533.V6RLW4
229533.I1RFX8	pp	229533.I1S1V5
229533.I1RFX8	pp	229533.I1RYH9
229533.I1RFX8	pp	229533.I1S283
229533.I1RFX8	pp	229533.I1RMB7
229533.I1RFX8	pp	229533.I1RUG1
229533.I1RFX8	pp	229533.I1RM36
229533.I1RFX8	pp	229533.I1S236
229533.I1RFX8	pp	229533.I1RSJ4
229533.I1RFX8	pp	229533.I1RHR0
229533.I1RFX8	pp	229533.I1S2F2
229533.I1RFX8	pp	229533.Q4IC11
229533.I1RFX8	pp	229533.Q4IQM6
229533.I1RFX8	pp	229533.I1RRT1
229533.I1RFX8	pp	229533.I1RN31
229533.I1RFX8	pp	229533.I1RQ13
229533.I1RFX8	pp	229533.I1RPQ1
229533.I1RFX8	pp	229533.I1S461
229533.I1RFX8	pp	229533.I1RLE7
229533.I1RFX8	pp	229533.I1RLX6
229533.I1RFX8	pp	229533.I1RWI8
229533.I1RFX8	pp	229533.I1RZ94
229533.I1RFX8	pp	229533.I1RKK7
229533.I1RFX8	pp	229533.I1RSJ1
229533.I1RFX8	pp	229533.I1RQA3
229533.I1RFX8	pp	229533.I1S237
229533.I1RFX8	pp	229533.I1S2E8
229533.I1RFX8	pp	229533.I1RSK0
229533.I1RFX8	pp	229533.I1RQ67
229533.I1RFX8	pp	229533.I1RG77
229533.I1RFX8	pp	229533.I1RZ86
229533.I1RFX8	pp	229533.I1S2E9
229533.I1RFX8	pp	229533.I1RN55
229533.I1RFX8	pp	229533.I1RMG7
229533.I1RFX8	pp	229533.I1RN65
229533.I1RFX8	pp	229533.I1RKI2
229533.I1RFX8	pp	229533.I1RMG6
229533.I1RFX8	pp	229533.I1RSR9
229533.I1RFX8	pp	229533.I1RKQ0
229533.I1RFX8	pp	229533.I1RXI6
229533.I1RFX8	pp	229533.I1RUG2
229533.I1RFX8	pp	229533.I1RMJ8
229533.I1RFX8	pp	229533.I1RMX3
229533.I1RFX8	pp	229533.I1RRS7
229533.I1RFX8	pp	229533.I1RSN7
229533.I1RFX8	pp	229533.I1RSP7
229533.I1RFX8	pp	229533.I1RRP7
229533.I1RFX8	pp	229533.I1RYR2
229533.I1RFX8	pp	229533.I1RYR1
229533.I1RFX8	pp	229533.I1RQ92
229533.I1RFX8	pp	229533.V6RGI1
229533.I1RFX8	pp	229533.I1RNE4
229533.I1RFX8	pp	229533.I1RFZ2
229533.I1RFX8	pp	229533.I1RPU4
229533.I1RFX8	pp	229533.I1RQJ4
229533.I1RFX8	pp	229533.I1RX64
229533.I1RFX8	pp	229533.Q4IR08
229533.I1RFX8	pp	229533.I1RSI4
229533.I1RFX8	pp	229533.Q4IEA5
229533.I1RFX8	pp	229533.Q4IER8
229533.I1RFX8	pp	229533.I1S209
229533.I1RFX8	pp	229533.Q4IP51
229533.I1RFX8	pp	229533.I1RZP8
229533.I1RFX8	pp	229533.I1RTN6
229533.I1RFX8	pp	229533.I1S604
229533.I1RFX8	pp	229533.I1RYX9
229533.I1RFX8	pp	229533.Q4IJU0
229533.I1RFX8	pp	229533.I1RZ98
229533.I1RFX8	pp	229533.I1RQI6
229533.I1RFX8	pp	229533.I1RPS2
229533.I1RFX8	pp	229533.I1RU61
229533.I1RFX8	pp	229533.I1RQJ0
229533.I1RFX8	pp	229533.I1RN46
229533.I1RFX8	pp	229533.I1S020
229533.I1RFX8	pp	229533.I1RY73
229533.I1RFX8	pp	229533.I1RSC7
229533.I1RFX8	pp	229533.I1RY44
229533.I1RFX8	pp	229533.I1RWT6
229533.I1RFX8	pp	229533.Q4I0J6
229533.I1RFX8	pp	229533.Q4HYB8
229533.I1RFX8	pp	229533.I1S1D3
229533.I1RFX8	pp	229533.V6R382
229533.I1RFX8	pp	229533.I1RN57
229533.I1RFX8	pp	229533.I1RPZ0
229533.I1RFX8	pp	229533.I1RW16
229533.A0A1C3YI50	pp	229533.I1RM67
229533.A0A1C3YI50	pp	229533.I1RIS3
229533.A0A1C3YI50	pp	229533.A0A1C3YLK2
229533.A0A1C3YI50	pp	229533.I1S0F1
229533.A0A1C3YI50	pp	229533.I1RVZ0
229533.A0A1C3YI50	pp	229533.I1RJ17
229533.A0A1C3YI50	pp	229533.I1RZV6
229533.A0A1C3YI50	pp	229533.I1RDG0
229533.A0A1C3YI50	pp	229533.I1R9V7
229533.A0A1C3YI50	pp	229533.I1RFC0
229533.A0A1C3YI50	pp	229533.I1RN48
229533.A0A1C3YI50	pp	229533.I1RA48
229533.A0A1C3YI50	pp	229533.A0A1C3YL10
229533.A0A1C3YI50	pp	229533.I1RWH5
229533.A0A1C3YI50	pp	229533.I1RBL7
229533.A0A1C3YI50	pp	229533.I1RK83
229533.A0A1C3YI50	pp	229533.I1RND6
229533.A0A1C3YI50	pp	229533.I1RKJ6
229533.A0A1C3YI50	pp	229533.I1S044
229533.A0A1C3YI50	pp	229533.I1RGC2
229533.A0A1C3YI50	pp	229533.A0A1C3YN57
229533.A0A1C3YI50	pp	229533.I1RTG7
229533.A0A1C3YI50	pp	229533.I1S8E2
229533.A0A1C3YI50	pp	229533.I1RYB9
229533.A0A1C3YI50	pp	229533.A0A1C3YKB0
229533.A0A1C3YI50	pp	229533.I1S7S9
229533.A0A1C3YI50	pp	229533.A0A1C3YII7
229533.A0A1C3YI50	pp	229533.I1RFS3
229533.A0A1C3YI50	pp	229533.A0A1C3YMK1
229533.A0A1C3YI50	pp	229533.Q4IR18
229533.A0A1C3YI50	pp	229533.I1RFL3
229533.A0A1C3YI50	pp	229533.A0A1C3YL15
229533.A0A1C3YI50	pp	229533.I1RRQ3
229533.A0A1C3YI50	pp	229533.I1RM96
229533.A0A1C3YI50	pp	229533.I1RS17
229533.A0A1C3YI50	pp	229533.A0A1C3YKK5
229533.A0A1C3YI50	pp	229533.I1RXF6
229533.A0A1C3YI50	pp	229533.I1RWB5
229533.A0A1C3YI50	pp	229533.I1RDY5
229533.A0A1C3YI50	pp	229533.I1RBZ3
229533.A0A1C3YI50	pp	229533.I1RE01
229533.A0A1C3YHM9	pp	229533.I1RXV3
229533.A0A1C3YHM9	pp	229533.O74638
229533.A0A1C3YHM9	pp	229533.Q4I1Y5
229533.A0A1C3YHM9	pp	229533.I1RNG1
229533.A0A1C3YHM9	pp	229533.I1RA62
229533.A0A1C3YHM9	pp	229533.I1S9F1
229533.A0A1C3YHM9	pp	229533.A0A1C3YHZ7
229533.A0A1C3YHM9	pp	229533.A0A1C3YL15
229533.A0A1C3YHM9	pp	229533.I1S5S2
229533.A0A1C3YHM9	pp	229533.I1S3V2
229533.A0A1C3YHM9	pp	229533.I1RMW7
229533.A0A1C3YHM9	pp	229533.I1RZ78
229533.A0A1C3YHM9	pp	229533.I1RSJ2
229533.A0A1C3YHM9	pp	229533.I1RZ40
229533.A0A1C3YHM9	pp	229533.I1RNE7
229533.A0A1C3YHM9	pp	229533.A0A1C3YII7
229533.A0A1C3YHM9	pp	229533.A0A1C3YJL7
229533.A0A1C3YHM9	pp	229533.I1RYI6
229533.A0A1C3YHM9	pp	229533.I1RIX0
229533.I1RN27	pp	229533.I1RW16
229533.I1RN27	pp	229533.I1RWM0
229533.I1RN27	pp	229533.I1RZT1
229533.I1RN27	pp	229533.I1RT36
229533.I1RN27	pp	229533.I1RW28
229533.I1RN27	pp	229533.I1RY98
229533.I1RN27	pp	229533.I1RSU7
229533.I1RN27	pp	229533.I1S0Z2
229533.I1RN27	pp	229533.Q4IEV4
229533.I1RN27	pp	229533.I1RPR8
229533.I1RN27	pp	229533.I1RS37
229533.I1RN27	pp	229533.I1RYV4
229533.I1RN27	pp	229533.I1RN31
229533.I1RN27	pp	229533.I1RQG9
229533.A0A0E0RWP4	pp	229533.I1RLA2
229533.A0A0E0RWP4	pp	229533.I1S048
229533.A0A0E0RWP4	pp	229533.I1S6H3
229533.A0A0E0RWP4	pp	229533.I1R9F2
229533.A0A0E0RWP4	pp	229533.I1RQV8
229533.A0A0E0RWP4	pp	229533.I1RWL3
229533.A0A0E0RWP4	pp	229533.I1RRS6
229533.A0A0E0RWP4	pp	229533.V6R5T7
229533.A0A0E0RWP4	pp	229533.I1RYU6
229533.A0A0E0RWP4	pp	229533.I1S969
229533.A0A0E0RWP4	pp	229533.I1RYP5
229533.A0A0E0RWP4	pp	229533.A0A1C3YIJ7
229533.A0A0E0RWP4	pp	229533.A0A1C3YMC4
229533.A0A0E0RWP4	pp	229533.I1RIB5
229533.A0A0E0RWP4	pp	229533.I1RW54
229533.A0A0E0RWP4	pp	229533.I1S094
229533.A0A0E0RWP4	pp	229533.I1S5D0
229533.A0A0E0RWP4	pp	229533.I1RST9
229533.A0A0E0RWP4	pp	229533.I1S8D3
229533.A0A0E0RWP4	pp	229533.I1RMA2
229533.A0A0E0RWP4	pp	229533.V6RWB3
229533.A0A0E0RWP4	pp	229533.I1RA13
229533.A0A0E0RWP4	pp	229533.I1RQV7
229533.A0A0E0RWP4	pp	229533.A0A1C3YIB8
229533.A0A0E0RWP4	pp	229533.I1RDN3
229533.A0A0E0RWP4	pp	229533.V6RCC0
229533.A0A0E0RWP4	pp	229533.I1RWM4
229533.A0A0E0RWP4	pp	229533.I1S659
229533.A0A0E0RWP4	pp	229533.I1RPM6
229533.A0A0E0RWP4	pp	229533.I1RCT9
229533.A0A0E0RWP4	pp	229533.I1RY81
229533.A0A0E0RWP4	pp	229533.I1S267
229533.A0A0E0RWP4	pp	229533.A0A0E0S530
229533.A0A0E0RWP4	pp	229533.V6RHX2
229533.A0A0E0RWP4	pp	229533.I1RRR9
229533.A0A0E0RWP4	pp	229533.I1RQJ7
229533.A0A0E0RWP4	pp	229533.I1RZ25
229533.A0A0E0RWP4	pp	229533.I1RWF5
229533.A0A0E0RWP4	pp	229533.I1RMK9
229533.A0A0E0RWP4	pp	229533.I1RW82
229533.A0A0E0RWP4	pp	229533.I1RY12
229533.A0A0E0RWP4	pp	229533.I1S968
229533.A0A0E0RWP4	pp	229533.I1RPV8
229533.A0A0E0RWP4	pp	229533.A0A1C3YLE2
229533.A0A0E0RWP4	pp	229533.I1RZ56
229533.A0A0E0RWP4	pp	229533.I1S0A5
229533.A0A0E0RWP4	pp	229533.I1RIJ6
229533.A0A0E0RWP4	pp	229533.I1RSA5
229533.A0A0E0RWP4	pp	229533.I1RC46
229533.A0A0E0RWP4	pp	229533.V6RCJ5
229533.A0A0E0RWP4	pp	229533.I1RZ89
229533.A0A0E0RWP4	pp	229533.I1S6V0
229533.A0A0E0RWP4	pp	229533.I1RK55
229533.A0A0E0RWP4	pp	229533.I1S2C4
229533.A0A0E0RWP4	pp	229533.I1RN84
229533.A0A0E0RWP4	pp	229533.I1RH83
229533.A0A0E0RWP4	pp	229533.I1RJS1
229533.A0A0E0RWP4	pp	229533.I1SAT2
229533.A0A0E0RWP4	pp	229533.A0A1C3YLB6
229533.A0A0E0RWP4	pp	229533.I1RVX8
229533.A0A0E0RWP4	pp	229533.I1RE52
229533.A0A0E0RWP4	pp	229533.A0A1C3YHU3
229533.A0A0E0RWP4	pp	229533.I1RB05
229533.A0A0E0RWP4	pp	229533.I1RHU8
229533.A0A1C3YMD6	pp	229533.I1S267
229533.A0A1C3YMD6	pp	229533.I1RST9
229533.A0A1C3YMD6	pp	229533.I1RQV7
229533.A0A1C3YMD6	pp	229533.I1RZ25
229533.A0A1C3YMD6	pp	229533.I1RLA2
229533.I1R976	pp	229533.I1RDC9
229533.I1R976	pp	229533.V6R227
229533.I1R976	pp	229533.I1RT16
229533.I1R976	pp	229533.I1RP96
229533.I1R976	pp	229533.I1RQ80
229533.I1R976	pp	229533.I1RWD4
229533.I1R976	pp	229533.I1RML9
229533.I1R976	pp	229533.I1RKE9
229533.I1R976	pp	229533.I1RLX6
229533.I1R976	pp	229533.I1RPU4
229533.I1R976	pp	229533.I1RXE5
229533.I1R976	pp	229533.I1RN31
229533.I1R976	pp	229533.I1RZM2
229533.I1R976	pp	229533.I1RQM0
229533.I1R976	pp	229533.I1RCM6
229533.I1R976	pp	229533.V6QV38
229533.I1R976	pp	229533.I1RFZ2
229533.I1R976	pp	229533.I1RBV5
229533.I1R976	pp	229533.I1RBR5
229533.I1R976	pp	229533.Q4IR18
229533.I1R976	pp	229533.I1RVY0
229533.I1R976	pp	229533.I1RBL4
229533.I1R976	pp	229533.I1RW16
229533.I1R976	pp	229533.I1RLX4
229533.I1R976	pp	229533.I1RPW0
229533.I1R976	pp	229533.I1RD70
229533.I1R976	pp	229533.I1RX38
229533.I1RKD3	pp	229533.I1S267
229533.I1RKD3	pp	229533.I1RST9
229533.I1RKD3	pp	229533.V6RCZ8
229533.I1RKD3	pp	229533.I1RZK5
229533.I1RKD3	pp	229533.I1S8D3
229533.I1RKD3	pp	229533.I1S659
229533.I1RKD3	pp	229533.V6RWB3
229533.I1RKD3	pp	229533.I1S8S9
229533.I1RKD3	pp	229533.I1S094
229533.I1RKD3	pp	229533.I1RY81
229533.I1RKD3	pp	229533.I1RN13
229533.I1RKD3	pp	229533.I1S6H3
229533.I1RKD3	pp	229533.V6R5T7
229533.I1RKD3	pp	229533.I1RRM3
229533.I1RKD3	pp	229533.I1S5D0
229533.I1RKD3	pp	229533.I1RRS6
229533.I1RKD3	pp	229533.I1SAT2
229533.I1RKD3	pp	229533.I1RZ56
229533.I1RKD3	pp	229533.I1RMA2
229533.I1RKD3	pp	229533.I1RKG3
229533.I1RKD3	pp	229533.I1RQV7
229533.I1RKD3	pp	229533.I1S1T5
229533.I1RKD3	pp	229533.I1RSF1
229533.I1RKD3	pp	229533.I1RPV8
229533.I1RKD3	pp	229533.V6RCJ5
229533.I1RKD3	pp	229533.I1S6V0
229533.I1RKD3	pp	229533.V6RCC0
229533.I1RKD3	pp	229533.I1S5R1
229533.I1RKD3	pp	229533.Q4HXF6
229533.I1RKD3	pp	229533.I1S0A5
229533.I1RKD3	pp	229533.I1RQ33
229533.I1RKD3	pp	229533.I1RNG4
229533.I1RKD3	pp	229533.I1RKP1
229533.I1RKD3	pp	229533.I1RRI1
229533.I1RKD3	pp	229533.I1RKG2
229533.I1RKD3	pp	229533.I1RZ38
229533.I1RKD3	pp	229533.I1RMH4
229533.A0A098DEC1	pp	229533.A0A1C3YIP6
229533.A0A098DEC1	pp	229533.I1RD70
229533.A0A098DTS6	pp	229533.I1RX38
229533.A0A098DTS6	pp	229533.A0A0E0SNY0
229533.A0A098DTS6	pp	229533.I1RBL4
229533.A0A098DTS6	pp	229533.A0A1C3YI10
229533.A0A098DTS6	pp	229533.I1RVY0
229533.A0A098DTS6	pp	229533.I1RBR5
229533.A0A098DTS6	pp	229533.A0A1C3YJZ2
229533.A0A098DTS6	pp	229533.A0A1C3YKJ6
229533.A0A098DTS6	pp	229533.I1RQM0
229533.A0A098DTS6	pp	229533.A0A1C3YII4
229533.A0A098DTS6	pp	229533.Q4IR18
229533.A0A098DTS6	pp	229533.I1RFZ2
229533.A0A098DTS6	pp	229533.I1RZM2
229533.A0A098DTS6	pp	229533.I1RLX6
229533.A0A098DTS6	pp	229533.I1RBV5
229533.A0A098DTS6	pp	229533.I1RML9
229533.A0A098DTS6	pp	229533.A0A1C3YLP8
229533.A0A098DTS6	pp	229533.A0A098DY35
229533.A0A098DTS6	pp	229533.A0A1C3YI81
229533.A0A098DTS6	pp	229533.I1RW16
229533.A0A098DTS6	pp	229533.I1RD70
229533.A0A098DTS6	pp	229533.I1RP96
229533.A0A098DTS6	pp	229533.I1RPW0
229533.A0A098DTS6	pp	229533.I1RLX4
229533.A0A098DTS6	pp	229533.I1RT16
229533.A0A098DTS6	pp	229533.A0A0E0SHR3
229533.A0A098DTS6	pp	229533.I1RCM6
229533.A0A098DTS6	pp	229533.A0A098E4R5
229533.A0A098DTS6	pp	229533.A0A098DXS1
229533.A0A098DTS6	pp	229533.I1RWD4
229533.A0A098DTS6	pp	229533.I1RN31
229533.A0A098DTS6	pp	229533.A0A1C3YIP6
229533.A0A098DTS6	pp	229533.I1RPU4
229533.A0A098DTS6	pp	229533.A0A098DUU3
229533.A0A098DTS6	pp	229533.A0A1C3YJV9
229533.A0A098DTS6	pp	229533.V6QV38
229533.A0A098DTS6	pp	229533.A0A1C3YK37
229533.A0A098DTS6	pp	229533.A0A1C3YIJ4
229533.A0A098DTS6	pp	229533.I1RQ80
229533.A0A098DTS6	pp	229533.I1RXE5
229533.A0A098DTS6	pp	229533.A0A1C3YK01
229533.A0A098DTS6	pp	229533.I1RKE9
229533.A0A098DTS6	pp	229533.V6R227
229533.A0A098DTS6	pp	229533.I1RDC9
229533.I1RRH0	pp	229533.I1RWI6
229533.I1S210	pp	229533.I1S6V0
229533.I1S210	pp	229533.V6RHX2
229533.I1S210	pp	229533.I1S969
229533.I1S210	pp	229533.V6RCJ5
229533.I1S210	pp	229533.I1S2C4
229533.I1S210	pp	229533.I1SAT2
229533.I1S210	pp	229533.I1S968
229533.I1S210	pp	229533.I1S267
229533.I1S210	pp	229533.I1S8D3
229533.I1S210	pp	229533.I1S6H3
229533.I1S210	pp	229533.V6R5T7
229533.I1S210	pp	229533.V6RCC0
229533.I1S210	pp	229533.I1S5D0
229533.I1S210	pp	229533.I1S659
229533.I1S210	pp	229533.V6RWB3
229533.I1S5Z5	pp	229533.Q4IJH1
229533.I1S5Z5	pp	229533.I1S9H8
229533.I1S5Z5	pp	229533.V6QWX8
229533.I1S5Z5	pp	229533.Q4IR08
229533.I1S5Z5	pp	229533.V6RGU1
229533.I1SAK2	pp	229533.V6RN31
229533.A0A1C3YMW3	pp	229533.I1RV18
229533.A0A1C3YMW3	pp	229533.I1RTJ7
229533.A0A1C3YMW3	pp	229533.I1RPM6
229533.A0A1C3YMW3	pp	229533.I1S0T1
229533.A0A1C3YMW3	pp	229533.I1RJE7
229533.A0A1C3YMW3	pp	229533.I1RJK0
229533.A0A1C3YMW3	pp	229533.I1RJ72
229533.A0A1C3YMW3	pp	229533.I1RY96
229533.A0A1C3YMW3	pp	229533.I1S6H1
229533.A0A1C3YMW3	pp	229533.I1RNW1
229533.A0A1C3YMW3	pp	229533.I1RTU5
229533.A0A1C3YMW3	pp	229533.I1RHT3
229533.A0A1C3YMW3	pp	229533.I1SAJ0
229533.A0A1C3YMW3	pp	229533.I1RZV5
229533.I1RX72	pp	229533.V6R382
229533.I1RX72	pp	229533.V6RLM7
229533.I1RX72	pp	229533.I1S0V7
229533.I1RX72	pp	229533.V6RUY9
229533.I1RX72	pp	229533.I1S0V6
229533.I1RX72	pp	229533.V6RPQ8
229533.I1RX72	pp	229533.I1RYK0
229533.I1RX72	pp	229533.I1RYL8
229533.I1RX72	pp	229533.V6RK96
229533.I1RX72	pp	229533.I1RZM4
229533.I1RX72	pp	229533.I1RZ16
229533.A0A1C3YHN8	pp	229533.V6R5T7
229533.A0A1C3YHN8	pp	229533.I1RMA2
229533.A0A1C3YHN8	pp	229533.I1RQV7
229533.A0A1C3YHN8	pp	229533.I1RW54
229533.A0A1C3YHN8	pp	229533.I1RRS6
229533.A0A1C3YHN8	pp	229533.I1S5D0
229533.A0A1C3YHN8	pp	229533.I1RDN3
229533.A0A1C3YHN8	pp	229533.I1S969
229533.A0A1C3YHN8	pp	229533.I1S048
229533.A0A1C3YHN8	pp	229533.I1R9I3
229533.A0A1C3YHN8	pp	229533.I1RYU6
229533.A0A1C3YHN8	pp	229533.V6RCC0
229533.A0A1C3YHN8	pp	229533.I1RWL3
229533.A0A1C3YHN8	pp	229533.I1RYP5
229533.A0A1C3YHN8	pp	229533.I1RQV8
229533.A0A1C3YHN8	pp	229533.I1S6H3
229533.A0A1C3YHN8	pp	229533.I1R9F2
229533.A0A1C3YHN8	pp	229533.I1S8D3
229533.A0A1C3YHN8	pp	229533.I1S094
229533.A0A1C3YHN8	pp	229533.I1S267
229533.A0A1C3YHN8	pp	229533.I1RLA2
229533.A0A1C3YHN8	pp	229533.A0A1C3YKR5
229533.A0A1C3YHN8	pp	229533.I1RIB5
229533.A0A1C3YHN8	pp	229533.I1RST9
229533.A0A1C3YHN8	pp	229533.I1RW82
229533.A0A1C3YHN8	pp	229533.V6RHX2
229533.A0A1C3YHN8	pp	229533.I1S0A5
229533.A0A1C3YHN8	pp	229533.I1RCT9
229533.A0A1C3YHN8	pp	229533.A0A1C3YMC4
229533.A0A1C3YHN8	pp	229533.I1RSA5
229533.A0A1C3YHN8	pp	229533.I1RRR9
229533.A0A1C3YHN8	pp	229533.I1RPM6
229533.A0A1C3YHN8	pp	229533.V6RWB3
229533.A0A1C3YHN8	pp	229533.I1S659
229533.A0A1C3YHN8	pp	229533.A0A1C3YIB8
229533.A0A1C3YHN8	pp	229533.I1RWF5
229533.A0A1C3YHN8	pp	229533.I1RY81
229533.A0A1C3YHN8	pp	229533.I1S968
229533.A0A1C3YHN8	pp	229533.I1RA13
229533.A0A1C3YHN8	pp	229533.I1RC46
229533.A0A1C3YHN8	pp	229533.I1RY12
229533.A0A1C3YHN8	pp	229533.I1RUR8
229533.A0A1C3YHN8	pp	229533.I1RIJ6
229533.A0A1C3YHN8	pp	229533.I1RZ25
229533.A0A1C3YHN8	pp	229533.I1RMK9
229533.A0A1C3YHN8	pp	229533.A0A1C3YLB6
229533.A0A1C3YHN8	pp	229533.I1RK55
229533.A0A1C3YHN8	pp	229533.I1RE52
229533.A0A1C3YHN8	pp	229533.V6RCJ5
229533.A0A1C3YHN8	pp	229533.I1RPV8
229533.A0A1C3YHN8	pp	229533.I1RZ89
229533.A0A1C3YHN8	pp	229533.I1SAT2
229533.A0A1C3YHN8	pp	229533.I1RZ56
229533.A0A1C3YHN8	pp	229533.I1RHU8
229533.A0A1C3YHN8	pp	229533.I1S6V0
229533.A0A1C3YHN8	pp	229533.I1RB05
229533.A0A1C3YHN8	pp	229533.I1S2C4
229533.A0A1C3YHN8	pp	229533.I1RJS1
229533.A0A1C3YHN8	pp	229533.I1RH83
229533.A0A1C3YHN8	pp	229533.A0A1C3YHU3
229533.I1S065	pp	229533.V6RAN2
229533.A0A0E0SMM4	pp	229533.I1RSA5
229533.A0A0E0SMM4	pp	229533.I1RBA6
229533.A0A0E0SMM4	pp	229533.I1RMV0
229533.A0A0E0SMM4	pp	229533.I1S2B9
229533.A0A0E0SMM4	pp	229533.I1RG11
229533.A0A098D628	pp	229533.A0A0E0SP71
229533.A0A098D628	pp	229533.I1RLM3
229533.A0A098D628	pp	229533.I1RJU9
229533.A0A1C3YHZ7	pp	229533.I1RCM5
229533.A0A1C3YHZ7	pp	229533.I1RPS2
229533.A0A1C3YHZ7	pp	229533.I1RBF4
229533.A0A1C3YHZ7	pp	229533.I1RMU9
229533.A0A1C3YHZ7	pp	229533.I1RNU7
229533.A0A1C3YHZ7	pp	229533.Q4I061
229533.A0A1C3YHZ7	pp	229533.Q4I1Y5
229533.A0A1C3YHZ7	pp	229533.V6R729
229533.A0A1C3YHZ7	pp	229533.I1RIE8
229533.A0A1C3YHZ7	pp	229533.I1RCG5
229533.A0A1C3YHZ7	pp	229533.I1RPK0
229533.A0A1C3YHZ7	pp	229533.V6RLM7
229533.A0A1C3YHZ7	pp	229533.I1RJQ5
229533.A0A1C3YHZ7	pp	229533.I1RNA1
229533.A0A1C3YHZ7	pp	229533.V6RAN2
229533.A0A1C3YHZ7	pp	229533.I1RDE4
229533.A0A1C3YHZ7	pp	229533.I1RPT0
229533.A0A1C3YHZ7	pp	229533.I1RUM7
229533.A0A1C3YHZ7	pp	229533.I1RKR9
229533.A0A1C3YHZ7	pp	229533.I1RP86
229533.A0A1C3YHZ7	pp	229533.A0A1C3YJQ7
229533.A0A1C3YHZ7	pp	229533.I1RC31
229533.A0A1C3YHZ7	pp	229533.I1RZ41
229533.A0A1C3YHZ7	pp	229533.I1RZ78
229533.A0A1C3YHZ7	pp	229533.I1RA62
229533.A0A1C3YHZ7	pp	229533.I1RRT3
229533.A0A1C3YHZ7	pp	229533.I1RK44
229533.A0A1C3YHZ7	pp	229533.I1RKP3
229533.A0A1C3YHZ7	pp	229533.I1RS57
229533.A0A1C3YHZ7	pp	229533.I1RDJ1
229533.A0A1C3YHZ7	pp	229533.I1RUP6
229533.A0A1C3YHZ7	pp	229533.I1RKB5
229533.A0A1C3YHZ7	pp	229533.I1RYK0
229533.A0A0E0S495	pp	229533.I1RSA5
229533.A0A0E0S495	pp	229533.I1RBA6
229533.A0A0E0S495	pp	229533.I1RMV0
229533.A0A0E0S495	pp	229533.I1RG11
229533.A0A0E0S495	pp	229533.I1S2B9
229533.I1RVB5	pp	229533.I1RYV3
229533.I1RVB5	pp	229533.I1RVB6
229533.I1RVB5	pp	229533.I1RVC0
229533.I1RVB5	pp	229533.I1S409
229533.I1RVB5	pp	229533.Q4HTT2
229533.A0A098DG04	pp	229533.A0A098DW84
229533.A0A098DG04	pp	229533.I1S409
229533.A0A098DG04	pp	229533.I1RZG7
229533.A0A098DG04	pp	229533.A0A1C3YL97
229533.A0A098DG04	pp	229533.A0A098DMM9
229533.A0A098DG04	pp	229533.I1RVB5
229533.A0A098DG04	pp	229533.I1RMH5
229533.A0A1C3YKI6	pp	229533.V6QUV7
229533.A0A1C3YKI6	pp	229533.I1RV63
229533.I1RFD1	pp	229533.Q4IJM4
229533.I1RFD1	pp	229533.I1RYH9
229533.I1RFD1	pp	229533.V6RKY7
229533.I1RFD1	pp	229533.I1RUQ5
229533.I1RFD1	pp	229533.I1S439
229533.I1S4I7	pp	229533.I1S4I8
229533.I1RWC3	pp	229533.I1SAK2
229533.I1RWC3	pp	229533.I1RWS7
229533.I1RRV5	pp	229533.I1RSA5
229533.A0A0E0S6M6	pp	229533.I1RYK0
229533.A0A0E0S6M6	pp	229533.A0A1C3YKN4
229533.A0A0E0S6M6	pp	229533.I1RC31
229533.A0A0E0S6M6	pp	229533.I1RFW0
229533.A0A0E0S6M6	pp	229533.I1RZQ1
229533.A0A0E0S6M6	pp	229533.V6RAN2
229533.A0A0E0S6M6	pp	229533.I1RBE7
229533.A0A0E0S6M6	pp	229533.I1RRV1
229533.A0A0E0S6M6	pp	229533.I1RAH6
229533.A0A0E0S6M6	pp	229533.I1RER6
229533.A0A0E0S6M6	pp	229533.I1RP86
229533.A0A098DW84	pp	229533.I1S409
229533.A0A098DW84	pp	229533.I1RVB5
229533.A0A098DW84	pp	229533.I1RCG8
229533.A0A098DW84	pp	229533.I1SA47
229533.A0A098DW84	pp	229533.A0A1C3YL97
229533.I1S000	pp	229533.I1S267
229533.A0A1C3YJI2	pp	229533.I1RG07
229533.I1RB84	pp	229533.I1S1V1
229533.I1RB84	pp	229533.I1RWQ0
229533.I1RB84	pp	229533.I1RDG9
229533.I1RB84	pp	229533.I1RZH4
229533.I1RB84	pp	229533.I1S5L1
229533.I1RB84	pp	229533.I1REK7
229533.I1RB84	pp	229533.I1RRM9
229533.I1RB84	pp	229533.I1RTC2
229533.I1RB84	pp	229533.I1RWL6
229533.I1RB84	pp	229533.I1RWG6
229533.I1RB84	pp	229533.I1RNG8
229533.I1RB84	pp	229533.I1RMB3
229533.I1RB84	pp	229533.I1RN31
229533.I1RB84	pp	229533.I1S9H8
229533.I1RB84	pp	229533.I1S4P4
229533.I1RMT6	pp	229533.V6QU99
229533.I1RMT6	pp	229533.V6RAM6
229533.I1RMT6	pp	229533.V6RWB3
229533.I1RMT6	pp	229533.I1SAI4
229533.I1RMT6	pp	229533.V6R756
229533.I1RMT6	pp	229533.V6R5D2
229533.I1RMT6	pp	229533.V6R2Z2
229533.I1RMT6	pp	229533.I1RRM1
229533.I1RMT6	pp	229533.I1RZ38
229533.I1RMT6	pp	229533.V6R0W1
229533.I1RMT6	pp	229533.I1RQZ6
229533.I1RMT6	pp	229533.I1S8D3
229533.I1RMT6	pp	229533.I1RSA5
229533.I1RMT6	pp	229533.I1RWL3
229533.I1RMT6	pp	229533.I1RYQ4
229533.I1RMT6	pp	229533.I1S0A5
229533.I1RMT6	pp	229533.I1RNH4
229533.A0A098DE56	pp	229533.I1SAK2
229533.A0A098DE56	pp	229533.I1RKR7
229533.A0A098DE56	pp	229533.A0A1C3YK51
229533.A0A098DE56	pp	229533.A0A098DMK7
229533.A0A098DE56	pp	229533.I1RIF9
229533.A0A098DE56	pp	229533.I1RJW0
229533.A0A098DE56	pp	229533.I1S1V6
229533.A0A098DE56	pp	229533.I1RBM4
229533.A0A098DE56	pp	229533.I1RHG0
229533.A0A098DE56	pp	229533.A0A1C3YID4
229533.A0A098DE56	pp	229533.I1RXP4
229533.A0A098DE56	pp	229533.I1RWC3
229533.A0A098DE56	pp	229533.A0A098E413
229533.A0A098DE56	pp	229533.I1S2E7
229533.A0A098DE56	pp	229533.I1RVV2
229533.I1RWW1	pp	229533.I1S4Z7
229533.I1RWW1	pp	229533.I1RZM0
229533.I1RWW1	pp	229533.V6QUV7
229533.I1RQS1	pp	229533.I1S5L1
229533.I1RQS1	pp	229533.I1S9H8
229533.A0A098D624	pp	229533.I1RVB5
229533.A0A098D624	pp	229533.A0A098DG04
229533.A0A098D624	pp	229533.I1S409
229533.A0A098D624	pp	229533.A0A098DW84
229533.A0A098D624	pp	229533.I1RB84
229533.A0A098D624	pp	229533.I1RQS1
229533.A0A1C3YK46	pp	229533.I1S4Z5
229533.A0A1C3YK46	pp	229533.Q4I7L0
229533.A0A1C3YK46	pp	229533.I1RBJ0
229533.A0A1C3YK46	pp	229533.Q4HTT2
229533.A0A1C3YK46	pp	229533.I1RYV3
229533.A0A1C3YKN6	pp	229533.I1RV63
229533.I1RXB5	pp	229533.V6RB81
229533.I1RXB5	pp	229533.I1S082
229533.I1RXB5	pp	229533.I1S2B7
229533.I1RXB5	pp	229533.I1S7X9
229533.I1RXB5	pp	229533.I1S4P4
229533.I1RXB5	pp	229533.V6QX58
229533.I1RXB5	pp	229533.I1S077
229533.I1RXB5	pp	229533.I1RZH4
229533.I1RKR8	pp	229533.I1RNK3
229533.I1RKR8	pp	229533.I1RQW1
229533.I1RKR8	pp	229533.I1SAH9
229533.I1RKR8	pp	229533.V6QV38
229533.I1RKR8	pp	229533.I1RW91
229533.I1RKR8	pp	229533.I1RLI4
229533.I1RKR8	pp	229533.I1RW80
229533.I1RKR8	pp	229533.I1S0X1
229533.I1RKR8	pp	229533.V6QWX8
229533.I1RKR8	pp	229533.I1S0K1
229533.I1RKR8	pp	229533.I1S050
229533.I1RKR8	pp	229533.I1RQ88
229533.I1RKR8	pp	229533.I1RP12
229533.I1RKR8	pp	229533.I1RUG0
229533.I1RKR8	pp	229533.I1RVY0
229533.I1RKR8	pp	229533.I1RTY9
229533.I1RKR8	pp	229533.I1RQ50
229533.I1RKR8	pp	229533.I1RQ42
229533.I1RKR8	pp	229533.I1S5Z5
229533.I1RKR8	pp	229533.I1RPW8
229533.I1RKR8	pp	229533.I1RN04
229533.I1RKR8	pp	229533.I1RWG8
229533.I1RKR8	pp	229533.I1RUE3
229533.I1RKR8	pp	229533.I1RTC2
229533.I1RKR8	pp	229533.I1RR61
229533.I1RKR8	pp	229533.I1RN43
229533.I1RKR8	pp	229533.I1RZP6
229533.I1RKR8	pp	229533.Q4HZB8
229533.I1RKR8	pp	229533.I1RRF7
229533.I1RKR8	pp	229533.Q4I5I4
229533.I1RKR8	pp	229533.Q4IPC8
229533.I1RKR8	pp	229533.I1RNQ6
229533.I1S8H1	pp	229533.V6RLW2
229533.I1RYI6	pp	229533.I1S289
229533.I1RYI6	pp	229533.I1S444
229533.I1RYI6	pp	229533.I1RZ40
229533.I1RYI6	pp	229533.I1S524
229533.I1RYI6	pp	229533.I1S290
229533.I1RYI6	pp	229533.Q4HW67
229533.I1RYI6	pp	229533.V6RIS2
229533.I1RYI6	pp	229533.I1RZ21
229533.I1RYI6	pp	229533.I1S5S2
229533.I1RYI6	pp	229533.V6RJP8
229533.I1RYI6	pp	229533.I1S0P0
229533.I1RYI6	pp	229533.I1S9F1
229533.I1RYI6	pp	229533.I1S8S9
229533.A0A098DG50	pp	229533.I1RA81
229533.A0A098DG50	pp	229533.A0A1C3YIZ8
229533.A0A098DG50	pp	229533.A0A098E1W1
229533.A0A098DG50	pp	229533.A0A1C3YJF5
229533.A0A098DG50	pp	229533.I1RKG1
229533.A0A098DG50	pp	229533.A0A1C3YLN8
229533.A0A098DG50	pp	229533.I1RJR9
229533.A0A098DG50	pp	229533.I1RTB7
229533.A0A098DG50	pp	229533.A0A098DVZ4
229533.A0A098DG50	pp	229533.I1RQL4
229533.A0A098DG50	pp	229533.I1RWL6
229533.A0A098DG50	pp	229533.I1S096
229533.A0A098DG50	pp	229533.P0C431
229533.A0A0E0SEI2	pp	229533.I1RAP4
229533.A0A0E0SEI2	pp	229533.I1S2B9
229533.A0A0E0SEI2	pp	229533.I1RWC9
229533.A0A0E0SEI2	pp	229533.I1RS90
229533.A0A0E0SEI2	pp	229533.I1RG12
229533.A0A0E0SEI2	pp	229533.I1RG11
229533.A0A0E0SEI2	pp	229533.I1RBA6
229533.A0A0E0SEI2	pp	229533.I1RAU9
229533.A0A0E0SEI2	pp	229533.I1RMV0
229533.A0A0E0SEI2	pp	229533.I1RCK9
229533.A0A0E0SEI2	pp	229533.I1RCG2
229533.A0A0E0SEI2	pp	229533.I1RSA5
229533.A0A0E0SEI2	pp	229533.I1RC49
229533.A0A0E0SEI2	pp	229533.A0A0E0SPS2
229533.A0A0E0SEI2	pp	229533.I1RYX5
229533.A0A0E0SGT0	pp	229533.I1RWL6
229533.A0A0E0SGT0	pp	229533.I1RLX6
229533.A0A0E0SGT0	pp	229533.I1S0S6
229533.A0A0E0SGT0	pp	229533.I1RN31
229533.A0A0E0SGT0	pp	229533.I1RAA8
229533.A0A0E0SGT0	pp	229533.I1RY98
229533.A0A0E0SGT0	pp	229533.I1RW16
229533.A0A0E0SGT0	pp	229533.A0A1C3YLN8
229533.A0A0E0SGT0	pp	229533.A0A1C3YLH6
229533.A0A0E0SGT0	pp	229533.I1RJK3
229533.A0A0E0SGT0	pp	229533.I1RML4
229533.A0A0E0SGT0	pp	229533.I1S5K9
229533.A0A0E0SGT0	pp	229533.I1RQN9
229533.A0A0E0SGT0	pp	229533.I1RTE6
229533.A0A0E0SGT0	pp	229533.I1RCD4
229533.A0A0E0SGT0	pp	229533.I1RMH2
229533.A0A0E0SGT0	pp	229533.I1RWA9
229533.A0A0E0SGT0	pp	229533.I1RZD9
229533.A0A0E0SGT0	pp	229533.I1RD10
229533.A0A0E0SGT0	pp	229533.A0A1C3YIZ8
229533.A0A0E0SGT0	pp	229533.A0A1C3YMQ5
229533.A0A0E0SGT0	pp	229533.I1RRQ0
229533.A0A0E0SGT0	pp	229533.I1RNM8
229533.A0A0E0SGT0	pp	229533.P0C431
229533.A0A0E0SGT0	pp	229533.I1RA81
229533.A0A0E0SGT0	pp	229533.I1RJS9
229533.A0A0E0SGT0	pp	229533.I1S095
229533.A0A0E0SGT0	pp	229533.I1S0K9
229533.A0A0E0SGT0	pp	229533.I1RZV4
229533.A0A0E0SGT0	pp	229533.I1S207
229533.A0A0E0SGT0	pp	229533.V6R476
229533.A0A0E0SGT0	pp	229533.I1RTB7
229533.A0A0E0SGT0	pp	229533.A0A1C3YMD9
229533.A0A0E0SGT0	pp	229533.I1RH68
229533.A0A0E0SGT0	pp	229533.V6REE9
229533.A0A0E0SGT0	pp	229533.I1RT70
229533.A0A0E0SGT0	pp	229533.I1RIE2
229533.A0A0E0RSI1	pp	229533.A0A1C3YMQ9
229533.A0A0E0RSI1	pp	229533.I1R9X3
229533.A0A0E0RSI1	pp	229533.I1RPV8
229533.A0A0E0RSI1	pp	229533.V6RHX2
229533.A0A0E0RSI1	pp	229533.A0A0E0RZF3
229533.A0A0E0RSI1	pp	229533.I1S3T6
229533.A0A0E0RSI1	pp	229533.I1RZ56
229533.A0A0E0RSI1	pp	229533.A0A1C3YKN5
229533.A0A0E0RSI1	pp	229533.I1RST9
229533.A0A0E0RSI1	pp	229533.I1RQW1
229533.A0A0E0RSI1	pp	229533.I1S0X1
229533.A0A0E0RSI1	pp	229533.I1S8D3
229533.A0A0E0RSI1	pp	229533.I1RE52
229533.A0A0E0RSI1	pp	229533.I1RAV0
229533.A0A0E0RSI1	pp	229533.I1S6V0
229533.A0A0E0RSI1	pp	229533.I1S267
229533.A0A0E0RSI1	pp	229533.I1RW55
229533.A0A0E0RSI1	pp	229533.A0A0E0S530
229533.A0A0E0RSI1	pp	229533.I1RIM7
229533.A0A0E0RSI1	pp	229533.I1RY81
229533.A0A0E0RSI1	pp	229533.A0A1C3YIP3
229533.A0A0E0RSI1	pp	229533.I1RNG5
229533.A0A0E0RSI1	pp	229533.I1RP12
229533.A0A0E0RSI1	pp	229533.I1RA13
229533.A0A0E0RSI1	pp	229533.I1RTY9
229533.A0A0E0RSI1	pp	229533.I1RUE3
229533.A0A0E0RSI1	pp	229533.I1S2F7
229533.A0A0E0RSI1	pp	229533.I1RJS1
229533.A0A0E0RSI1	pp	229533.A0A1C3YLZ6
229533.A0A0E0RSI1	pp	229533.I1RB05
229533.A0A0E0RSI1	pp	229533.I1RHJ0
229533.A0A0E0RSI1	pp	229533.V6RWB3
229533.A0A0E0RSI1	pp	229533.A0A1C3YIB4
229533.A0A0E0RSI1	pp	229533.I1RSA5
229533.A0A0E0RSI1	pp	229533.I1RZ25
229533.A0A0E0RSI1	pp	229533.I1RIF7
229533.A0A0E0RSI1	pp	229533.I1RQV8
229533.A0A0E0RSI1	pp	229533.V6RCJ5
229533.A0A0E0RSI1	pp	229533.I1RFB0
229533.A0A0E0RSI1	pp	229533.I1RHT5
229533.A0A0E0RSI1	pp	229533.I1RZ38
229533.A0A0E0RSI1	pp	229533.I1S968
229533.A0A0E0RSI1	pp	229533.I1S969
229533.A0A0E0RSI1	pp	229533.I1RGU3
229533.A0A0E0RSI1	pp	229533.V6RCC0
229533.A0A0E0RSI1	pp	229533.I1RIJ6
229533.A0A0E0RSI1	pp	229533.I1RYU6
229533.A0A0E0RSI1	pp	229533.A0A0E0SA25
229533.A0A0E0RSI1	pp	229533.I1RDN3
229533.A0A0E0RSI1	pp	229533.I1RK55
229533.A0A0E0RSI1	pp	229533.I1S223
229533.A0A0E0RSI1	pp	229533.I1S0K1
229533.A0A0E0RSI1	pp	229533.I1S048
229533.A0A0E0RSI1	pp	229533.I1RF24
229533.A0A0E0RSI1	pp	229533.I1RYP5
229533.A0A0E0RSI1	pp	229533.V6R5T7
229533.A0A0E0RSI1	pp	229533.I1SAB4
229533.A0A0E0RSI1	pp	229533.I1SAT1
229533.A0A0E0RSI1	pp	229533.I1RE53
229533.A0A0E0RSI1	pp	229533.I1RLA2
229533.A0A0E0RSI1	pp	229533.A0A0E0RWP4
229533.A0A0E0RSI1	pp	229533.I1S6H3
229533.A0A0E0RSI1	pp	229533.I1S5D0
229533.A0A0E0RSI1	pp	229533.I1S0A5
229533.A0A0E0RSI1	pp	229533.I1RKD3
229533.A0A0E0RSI1	pp	229533.I1S210
229533.A0A0E0RSI1	pp	229533.I1SAH9
229533.A0A0E0RSI1	pp	229533.A0A1C3YHN8
229533.A0A0E0RSI1	pp	229533.I1RQV7
229533.A0A0E0RSI1	pp	229533.I1RMA2
229533.A0A0E0RSI1	pp	229533.I1S094
229533.A0A0E0RSI1	pp	229533.I1RGK3
229533.A0A1C3YKA4	pp	229533.I1RRT3
229533.A0A1C3YKA4	pp	229533.I1RZ78
229533.A0A1C3YKA4	pp	229533.A0A1C3YMJ3
229533.A0A1C3YKA4	pp	229533.I1RKB5
229533.A0A1C3YKA4	pp	229533.I1RSN7
229533.A0A1C3YKA4	pp	229533.I1RSP7
229533.I1RWA9	pp	229533.V6RQ48
229533.I1RWA9	pp	229533.I1RY98
229533.I1RWA9	pp	229533.V6R476
229533.I1RWA9	pp	229533.I1S0S6
229533.I1RWA9	pp	229533.V6QUU6
229533.I1RWA9	pp	229533.V6RKE4
229533.I1RWA9	pp	229533.Q4ICG5
229533.I1RWA9	pp	229533.I1S254
229533.I1RWA9	pp	229533.I1S207
229533.I1RWA9	pp	229533.Q4IPI4
229533.I1RWA9	pp	229533.V6RR76
229533.I1RWA9	pp	229533.I1RWT7
229533.I1RWA9	pp	229533.I1RWI6
229533.I1RWA9	pp	229533.I1S1B1
229533.I1RWA9	pp	229533.I1RWK0
229533.I1RWA9	pp	229533.I1RZA4
229533.I1RH83	pp	229533.I1RST9
229533.I1RH83	pp	229533.I1RJS1
229533.I1RH83	pp	229533.I1RPV8
229533.I1RH83	pp	229533.I1S8D3
229533.I1RH83	pp	229533.I1RW55
229533.I1RH83	pp	229533.I1RUE3
229533.I1RH83	pp	229533.I1S969
229533.I1RH83	pp	229533.I1RZ56
229533.I1RH83	pp	229533.V6RHX2
229533.I1RH83	pp	229533.I1S267
229533.I1RH83	pp	229533.I1RIM7
229533.I1RH83	pp	229533.I1S0X1
229533.I1RH83	pp	229533.I1S223
229533.I1RH83	pp	229533.I1S6V0
229533.I1RH83	pp	229533.I1RZ38
229533.I1RH83	pp	229533.I1RQW1
229533.I1RH83	pp	229533.I1RIF7
229533.I1RH83	pp	229533.I1RTY9
229533.I1RH83	pp	229533.I1S3T6
229533.I1RH83	pp	229533.I1RP12
229533.I1RH83	pp	229533.I1RHT5
229533.I1RH83	pp	229533.I1RY81
229533.I1RH83	pp	229533.I1RNG5
229533.I1RH83	pp	229533.V6RWB3
229533.I1RH83	pp	229533.I1S6H3
229533.I1RH83	pp	229533.I1RZ25
229533.I1RH83	pp	229533.I1RHJ0
229533.I1RH83	pp	229533.I1S2F7
229533.I1RH83	pp	229533.I1S0K1
229533.I1RH83	pp	229533.I1SAH9
229533.I1RH83	pp	229533.I1RQV8
229533.I1RH83	pp	229533.I1S048
229533.I1RH83	pp	229533.I1RYP5
229533.I1RH83	pp	229533.I1RIJ6
229533.I1RH83	pp	229533.I1RLA2
229533.I1RH83	pp	229533.I1RK55
229533.I1RH83	pp	229533.I1S968
229533.I1RH83	pp	229533.I1SAB4
229533.I1RH83	pp	229533.I1RYU6
229533.I1RH83	pp	229533.V6RCJ5
229533.I1RH83	pp	229533.V6RCC0
229533.I1RH83	pp	229533.I1RSA5
229533.I1RH83	pp	229533.I1S210
229533.I1RH83	pp	229533.I1RKD3
229533.I1RH83	pp	229533.I1S0A5
229533.I1RH83	pp	229533.I1S094
229533.I1RH83	pp	229533.V6R5T7
229533.I1RH83	pp	229533.I1RMA2
229533.I1RH83	pp	229533.I1RQV7
229533.A0A0E0SLE9	pp	229533.I1RYI9
229533.A0A0E0SLE9	pp	229533.I1R9Y2
229533.I1S2I9	pp	229533.V6RLW2
229533.I1RA38	pp	229533.I1RDJ8
229533.I1RA38	pp	229533.I1RP99
229533.I1RA38	pp	229533.I1RDH0
229533.I1RA38	pp	229533.I1RK79
229533.I1RA38	pp	229533.I1RPS0
229533.I1RA38	pp	229533.I1RFM0
229533.I1RA38	pp	229533.I1S0D5
229533.I1RA38	pp	229533.I1RMJ8
229533.I1RA38	pp	229533.Q4IB89
229533.I1RA38	pp	229533.Q4IPC8
229533.I1RA38	pp	229533.I1RC54
229533.I1RA38	pp	229533.I1RSD0
229533.I1RA38	pp	229533.I1RNB8
229533.I1RA38	pp	229533.I1S214
229533.I1RA38	pp	229533.I1S4P6
229533.I1RA38	pp	229533.I1RSC7
229533.I1RA38	pp	229533.I1S004
229533.I1RA38	pp	229533.I1RS03
229533.I1RA38	pp	229533.Q4IPA4
229533.I1RA38	pp	229533.I1RRJ6
229533.I1RA38	pp	229533.I1RQI6
229533.I1RA38	pp	229533.I1RE45
229533.I1RA38	pp	229533.Q4IF44
229533.I1RA38	pp	229533.I1RWI8
229533.I1RA38	pp	229533.I1RC24
229533.I1RA38	pp	229533.I1RY29
229533.I1RA38	pp	229533.I1RZP2
229533.I1RA38	pp	229533.I1RW24
229533.I1RA38	pp	229533.I1RE23
229533.I1RA38	pp	229533.I1RRT0
229533.I1RA38	pp	229533.I1RN17
229533.I1RA38	pp	229533.I1RN28
229533.I1RA38	pp	229533.I1RZB5
229533.I1RA38	pp	229533.I1RT35
229533.I1RA38	pp	229533.I1RJL2
229533.I1RA38	pp	229533.Q4INS6
229533.I1RA38	pp	229533.I1RWJ3
229533.I1RA38	pp	229533.I1S5Z2
229533.I1RA38	pp	229533.Q4I5I4
229533.I1RA38	pp	229533.Q4IPN9
229533.I1RA38	pp	229533.I1RAT5
229533.I1RA38	pp	229533.Q4IR09
229533.I1RA38	pp	229533.I1S788
229533.I1RA38	pp	229533.I1RRG3
229533.I1RA38	pp	229533.I1RN49
229533.I1S0S6	pp	229533.I1S6S9
229533.I1S0S6	pp	229533.I1S7X9
229533.I1S0S6	pp	229533.V6QUU6
229533.I1S0S6	pp	229533.I1S282
229533.I1S0S6	pp	229533.I1S1B6
229533.I1S0S6	pp	229533.V6R476
229533.I1S0S6	pp	229533.I1S2A8
229533.I1S0S6	pp	229533.I1S336
229533.I1S0S6	pp	229533.P0C431
229533.I1S0S6	pp	229533.V6RR76
229533.I1S0S6	pp	229533.I1S1V3
229533.I1S0S6	pp	229533.I1S0W5
229533.I1S0S6	pp	229533.Q4ICG5
229533.I1RWL6	pp	229533.I1S0W5
229533.I1RWL6	pp	229533.V6REE9
229533.I1RWL6	pp	229533.I1RZD9
229533.I1RWL6	pp	229533.I1S095
229533.I1RWL6	pp	229533.I1RZV4
229533.I1RWL6	pp	229533.I1S0S6
229533.I1RWL6	pp	229533.I1S0C0
229533.I1RWL6	pp	229533.P0C431
229533.I1RWL6	pp	229533.I1S096
229533.I1RWL6	pp	229533.I1S5K9
229533.I1RJR9	pp	229533.I1RQN9
229533.I1RJR9	pp	229533.I1S1B1
229533.I1RJR9	pp	229533.I1RJS2
229533.I1RJR9	pp	229533.V6RR76
229533.I1RJR9	pp	229533.I1S096
229533.I1RJR9	pp	229533.I1RTB7
229533.I1RJR9	pp	229533.P0C431
229533.I1RJR9	pp	229533.I1RN81
229533.I1RJR9	pp	229533.I1RWL6
229533.I1RJR9	pp	229533.I1RKG1
229533.I1RJR9	pp	229533.I1RT19
229533.A0A1C3YI06	pp	229533.A0A1C3YJ86
229533.I1RMM6	pp	229533.I1RNM4
229533.I1RMM6	pp	229533.I1S4Z7
229533.I1RMM6	pp	229533.I1RUP0
229533.I1RMM6	pp	229533.I1SAM9
229533.I1RMM6	pp	229533.I1RSW4
229533.I1RMM6	pp	229533.I1RZ78
229533.I1RMM6	pp	229533.I1RZM0
229533.I1RMM6	pp	229533.I1RVN2
229533.I1RMM6	pp	229533.I1RPK1
229533.I1RMM6	pp	229533.I1RYL5
229533.I1RMM6	pp	229533.I1RQ75
229533.I1RMM6	pp	229533.I1RZ34
229533.I1RMM6	pp	229533.V6QUV7
229533.I1RMM6	pp	229533.I1RXF0
229533.I1RMM6	pp	229533.Q4I1Y5
229533.I1RMM6	pp	229533.I1S9S4
229533.I1RMM6	pp	229533.V6QU20
229533.I1RMM6	pp	229533.Q4IJT0
229533.I1RH68	pp	229533.I1RJV3
229533.I1RH68	pp	229533.I1RTA3
229533.I1RH68	pp	229533.I1RW41
229533.I1RH68	pp	229533.I1RMH2
229533.I1RH68	pp	229533.I1S0K9
229533.I1RH68	pp	229533.I1RNH3
229533.I1RH68	pp	229533.I1S6S9
229533.I1RH68	pp	229533.I1S282
229533.I1RH68	pp	229533.I1RS64
229533.I1RH68	pp	229533.I1RYZ7
229533.I1RH68	pp	229533.I1RRN0
229533.I1RH68	pp	229533.I1RJS9
229533.I1RH68	pp	229533.I1S2A8
229533.I1RH68	pp	229533.I1RUE4
229533.I1RH68	pp	229533.I1RN65
229533.I1RH68	pp	229533.V6R476
229533.I1RH68	pp	229533.I1RNF9
229533.I1RH68	pp	229533.I1S7X9
229533.I1RH68	pp	229533.I1RXF7
229533.I1RH68	pp	229533.I1RZM1
229533.I1RH68	pp	229533.I1S336
229533.I1RH68	pp	229533.I1RJS2
229533.I1RH68	pp	229533.I1RUA4
229533.I1RH68	pp	229533.I1S0W5
229533.I1RH68	pp	229533.I1RZH4
229533.I1RH68	pp	229533.I1RNQ5
229533.I1RH68	pp	229533.I1RM09
229533.I1RH68	pp	229533.I1S1B6
229533.I1RH68	pp	229533.V6RR76
229533.I1RH68	pp	229533.I1RN81
229533.I1RH68	pp	229533.I1RZX9
229533.I1RH68	pp	229533.I1RXD5
229533.I1RH68	pp	229533.I1RY98
229533.I1RH68	pp	229533.Q4ICG5
229533.I1RH68	pp	229533.I1S0C0
229533.I1RH68	pp	229533.I1RMR5
229533.I1RH68	pp	229533.I1RWL6
229533.I1RH68	pp	229533.I1RQL4
229533.I1RH68	pp	229533.I1RKA0
229533.A0A1C3YJI1	pp	229533.I1RQ30
229533.A0A1C3YJI1	pp	229533.O74638
229533.A0A1C3YJI1	pp	229533.I1S770
229533.A0A1C3YJI1	pp	229533.I1RZ52
229533.A0A1C3YJI1	pp	229533.I1RTI7
229533.A0A1C3YJI1	pp	229533.I1RWF4
229533.A0A1C3YJI1	pp	229533.I1RCB4
229533.A0A1C3YJI1	pp	229533.I1RQ48
229533.A0A1C3YJI1	pp	229533.A0A1C3YM01
229533.A0A1C3YJI1	pp	229533.A0A1C3YLU9
229533.A0A1C3YJI1	pp	229533.I1RE53
229533.A0A1C3YJI1	pp	229533.I1R9K3
229533.A0A1C3YJI1	pp	229533.I1RMG6
229533.A0A1C3YJI1	pp	229533.I1RIY0
229533.A0A1C3YJI1	pp	229533.I1RZ20
229533.A0A1C3YJI1	pp	229533.I1S2E2
229533.A0A1C3YJI1	pp	229533.V6RQW4
229533.A0A1C3YJI1	pp	229533.I1RYU5
229533.A0A1C3YJI1	pp	229533.I1RMG7
229533.A0A1C3YJI1	pp	229533.I1S9D4
229533.I1RWM0	pp	229533.I1S0Z2
229533.I1RWM0	pp	229533.I1RY98
229533.I1RWM0	pp	229533.I1RZS6
229533.I1RP83	pp	229533.I1S3I4
229533.I1RP83	pp	229533.I1RPN8
229533.I1RP83	pp	229533.I1RQW1
229533.I1RP83	pp	229533.I1S2N3
229533.A0A098E2F6	pp	229533.I1RUE3
229533.A0A098E2F6	pp	229533.I1RBE7
229533.A0A098E2F6	pp	229533.A0A0E0RZF3
229533.A0A098E2F6	pp	229533.I1RQW1
229533.A0A098E2F6	pp	229533.I1S0X1
229533.A0A098E2F6	pp	229533.I1RTY9
229533.A0A098E2F6	pp	229533.I1S1W8
229533.A0A098E2F6	pp	229533.I1RP12
229533.A0A098E2F6	pp	229533.I1R9X3
229533.A0A098E2F6	pp	229533.A0A1C3YLB6
229533.A0A098E2F6	pp	229533.I1RGK3
229533.A0A098E2F6	pp	229533.I1RJE8
229533.A0A098E2F6	pp	229533.I1S3G4
229533.A0A098E2F6	pp	229533.I1RL13
229533.A0A098E2F6	pp	229533.I1SAH9
229533.A0A098E2F6	pp	229533.I1RY87
229533.A0A098E2F6	pp	229533.I1RNG4
229533.A0A098E2F6	pp	229533.I1RIF7
229533.A0A098E2F6	pp	229533.I1S5P3
229533.A0A098E2F6	pp	229533.I1S0K1
229533.A0A1C3YIZ8	pp	229533.I1S1B1
229533.A0A1C3YIZ8	pp	229533.I1RZM1
229533.A0A1C3YIZ8	pp	229533.P0C431
229533.A0A1C3YIZ8	pp	229533.I1RZP6
229533.A0A1C3YIZ8	pp	229533.V6REE9
229533.A0A1C3YIZ8	pp	229533.I1S050
229533.A0A1C3YIZ8	pp	229533.I1RT70
229533.A0A1C3YIZ8	pp	229533.A0A1C3YMD9
229533.A0A1C3YIZ8	pp	229533.I1S095
229533.A0A1C3YIZ8	pp	229533.I1RZV4
229533.A0A1C3YIZ8	pp	229533.I1RJR9
229533.A0A1C3YIZ8	pp	229533.I1RH68
229533.A0A1C3YIZ8	pp	229533.I1RRQ0
229533.A0A1C3YIZ8	pp	229533.I1RTB7
229533.A0A1C3YIZ8	pp	229533.I1S0S6
229533.A0A1C3YIZ8	pp	229533.I1RLX6
229533.A0A1C3YIZ8	pp	229533.I1RJM9
229533.A0A1C3YIZ8	pp	229533.I1RT19
229533.A0A1C3YIZ8	pp	229533.I1RWL6
229533.A0A1C3YIZ8	pp	229533.I1RD70
229533.A0A1C3YIZ8	pp	229533.I1RN81
229533.A0A1C3YIZ8	pp	229533.I1RQN9
229533.A0A1C3YIZ8	pp	229533.I1RG07
229533.A0A1C3YIZ8	pp	229533.I1RN31
229533.A0A1C3YIZ8	pp	229533.I1RJS2
229533.A0A1C3YIZ8	pp	229533.I1S5K9
229533.A0A1C3YIZ8	pp	229533.I1RZD9
229533.A0A1C3YIZ8	pp	229533.I1RRN0
229533.A0A1C3YIZ8	pp	229533.I1RW16
229533.A0A1C3YIZ8	pp	229533.A0A1C3YKS2
229533.A0A1C3YIZ8	pp	229533.A0A1C3YLN8
229533.A0A1C3YIZ8	pp	229533.I1RD10
229533.A0A1C3YIZ8	pp	229533.I1RCD4
229533.A0A1C3YIZ8	pp	229533.I1RTE6
229533.A0A1C3YIZ8	pp	229533.A0A1C3YMA1
229533.A0A1C3YIZ8	pp	229533.I1RA81
229533.A0A1C3YIZ8	pp	229533.I1RYZ7
229533.A0A1C3YIZ8	pp	229533.A0A1C3YMQ5
229533.I1RRV6	pp	229533.I1RSA5
229533.A0A098D5W0	pp	229533.A0A1C3YJG7
229533.A0A098D5W0	pp	229533.I1RXB5
229533.A0A098D5W0	pp	229533.A0A098DG50
229533.A0A098D5W0	pp	229533.A0A0E0SGT0
229533.A0A098D5W0	pp	229533.I1RWA9
229533.A0A098D5W0	pp	229533.I1S0S6
229533.A0A098D5W0	pp	229533.I1RWL6
229533.A0A098D5W0	pp	229533.I1RJR9
229533.A0A098D5W0	pp	229533.I1RH68
229533.A0A098D5W0	pp	229533.I1RWM0
229533.A0A098D5W0	pp	229533.A0A1C3YLH6
229533.A0A098D5W0	pp	229533.A0A1C3YIZ8
229533.A0A098D5W0	pp	229533.I1S549
229533.I1SAT2	pp	229533.V6RCJ5
229533.I1SAT2	pp	229533.V6RWB3
229533.I1SAT2	pp	229533.V6R5T7
229533.I1SAT2	pp	229533.V6RCC0
229533.I1SAT2	pp	229533.V6RHX2
229533.I1RJ82	pp	229533.I1RUM7
229533.I1RJ82	pp	229533.I1SAC4
229533.I1RJ82	pp	229533.I1RVW8
229533.I1RJ82	pp	229533.I1RPS2
229533.I1RJ82	pp	229533.I1RZ78
229533.I1RJ82	pp	229533.I1RQE0
229533.I1RJ82	pp	229533.V6RUY9
229533.I1RJ82	pp	229533.V6RUG6
229533.I1RJ82	pp	229533.I1RKB5
229533.I1RJ82	pp	229533.I1S308
229533.I1RXA6	pp	229533.V6QUV7
229533.I1RMC5	pp	229533.I1RW06
229533.I1RMC5	pp	229533.I1RUY5
229533.I1RMC5	pp	229533.I1RUY6
229533.I1RMC5	pp	229533.I1RP86
229533.I1RMC5	pp	229533.I1RWS4
229533.I1RMC5	pp	229533.I1RYJ6
229533.I1RMC5	pp	229533.I1SAJ3
229533.I1RMC5	pp	229533.V6QVM5
229533.I1RMC5	pp	229533.I1RVW8
229533.I1RMC5	pp	229533.I1S256
229533.I1RMC5	pp	229533.I1RZ78
229533.I1RMC5	pp	229533.I1RY62
229533.I1RIB5	pp	229533.I1S0X1
229533.I1RIB5	pp	229533.I1RTY9
229533.I1RIB5	pp	229533.I1RQW1
229533.I1RIB5	pp	229533.I1S3T6
229533.I1RIB5	pp	229533.I1RUE3
229533.I1RIB5	pp	229533.I1RP12
229533.I1RIB5	pp	229533.I1S2F7
229533.I1RIB5	pp	229533.I1RY81
229533.I1RIB5	pp	229533.I1S8D3
229533.I1RIB5	pp	229533.I1RNG5
229533.I1RIB5	pp	229533.I1RST9
229533.I1RIB5	pp	229533.I1RJS1
229533.I1RIB5	pp	229533.I1RZ25
229533.I1RIB5	pp	229533.I1S6V0
229533.I1RIB5	pp	229533.I1RZ56
229533.I1RIB5	pp	229533.I1RW55
229533.I1RIB5	pp	229533.V6RWB3
229533.I1RIB5	pp	229533.V6RHX2
229533.I1RIB5	pp	229533.I1S0K1
229533.I1RIB5	pp	229533.I1RIM7
229533.I1RIB5	pp	229533.I1RYU6
229533.I1RIB5	pp	229533.I1S267
229533.I1RIB5	pp	229533.I1SAH9
229533.I1RIB5	pp	229533.I1S968
229533.I1RIB5	pp	229533.I1RPV8
229533.I1RIB5	pp	229533.I1RYP5
229533.I1RIB5	pp	229533.I1RQV8
229533.I1RIB5	pp	229533.I1RK55
229533.I1RIB5	pp	229533.I1RSA5
229533.I1RIB5	pp	229533.I1S6H3
229533.I1RIB5	pp	229533.I1RIJ6
229533.I1RIB5	pp	229533.V6RCC0
229533.I1RIB5	pp	229533.I1RLA2
229533.I1RIB5	pp	229533.I1SAB4
229533.I1RIB5	pp	229533.I1SAT1
229533.I1RIB5	pp	229533.I1S0A5
229533.I1RIB5	pp	229533.I1RQV7
229533.I1RIB5	pp	229533.I1RMA2
229533.I1RIB5	pp	229533.I1S223
229533.I1RIB5	pp	229533.I1S048
229533.I1RIB5	pp	229533.I1S210
229533.I1RIB5	pp	229533.I1S969
229533.I1RIB5	pp	229533.I1RKD3
229533.I1RIB5	pp	229533.V6RCJ5
229533.I1RIB5	pp	229533.I1RZ38
229533.I1RIB5	pp	229533.V6R5T7
229533.I1RIB5	pp	229533.I1S094
229533.I1RIB5	pp	229533.I1RIF7
229533.I1REH0	pp	229533.I1RHL0
229533.I1REH0	pp	229533.V6RUG6
229533.I1REH0	pp	229533.I1RHM8
229533.I1REH0	pp	229533.I1RNG4
229533.I1REH0	pp	229533.I1RVW8
229533.I1REH0	pp	229533.I1RF73
229533.I1REH0	pp	229533.I1RI39
229533.I1REH0	pp	229533.I1RXM0
229533.I1REH0	pp	229533.I1S308
229533.I1REH0	pp	229533.I1RJ82
229533.I1REH0	pp	229533.I1SAK2
229533.I1REH0	pp	229533.I1S2N3
229533.I1REH0	pp	229533.I1RPT0
229533.I1REH0	pp	229533.I1SAC4
229533.I1RP30	pp	229533.I1RPH7
229533.A0A1C3YN98	pp	229533.I1RBE7
229533.A0A1C3YN98	pp	229533.V6RAN2
229533.A0A1C3YN98	pp	229533.I1RC31
229533.A0A1C3YN98	pp	229533.I1RP86
229533.A0A1C3YN98	pp	229533.I1RAH6
229533.A0A1C3YN98	pp	229533.I1RYK0
229533.A0A1C3YN98	pp	229533.I1RZQ1
229533.A0A098DUT6	pp	229533.I1RV63
229533.I1RCA8	pp	229533.I1RG11
229533.I1RCA8	pp	229533.I1RW28
229533.I1RCA8	pp	229533.I1RCA9
229533.I1RCA8	pp	229533.I1RSA5
229533.I1RCA8	pp	229533.I1RSU7
229533.I1S659	pp	229533.I1SAB4
229533.I1S659	pp	229533.V6RCJ5
229533.I1S659	pp	229533.V6RCC0
229533.I1S659	pp	229533.I1S6H3
229533.I1S659	pp	229533.I1SAH9
229533.I1S659	pp	229533.I1S8D3
229533.I1S659	pp	229533.I1S6V0
229533.I1S659	pp	229533.V6R5T7
229533.I1S659	pp	229533.I1S968
229533.I1S659	pp	229533.V6RWB3
229533.I1S659	pp	229533.I1S969
229533.I1S659	pp	229533.V6RHX2
229533.I1SAC4	pp	229533.V6RUG6
229533.I1SAC4	pp	229533.V6RUY9
229533.A0A1C3YMV0	pp	229533.I1RMV0
229533.A0A1C3YMV0	pp	229533.I1RSA5
229533.A0A1C3YMV0	pp	229533.I1RBA6
229533.A0A1C3YMV0	pp	229533.I1S2B9
229533.A0A1C3YMV0	pp	229533.I1RG11
229533.I1RE47	pp	229533.I1RUY5
229533.I1RE47	pp	229533.I1RFJ1
229533.I1RE47	pp	229533.I1RYJ6
229533.I1RE47	pp	229533.I1RGB2
229533.I1RE47	pp	229533.I1RVW8
229533.I1RE47	pp	229533.I1RW06
229533.I1RE47	pp	229533.I1RHM8
229533.I1RE47	pp	229533.I1SAJ3
229533.I1RE47	pp	229533.I1RP86
229533.I1RE47	pp	229533.I1RWS4
229533.I1RE47	pp	229533.I1RF73
229533.I1RE47	pp	229533.I1RZ78
229533.I1RKL8	pp	229533.I1RV63
229533.A0A098DRH0	pp	229533.I1RP86
229533.A0A098DRH0	pp	229533.A0A0E0S6V8
229533.A0A098DRH0	pp	229533.I1RYJ6
229533.A0A098DRH0	pp	229533.I1RDU0
229533.A0A098DRH0	pp	229533.I1RFJ1
229533.A0A098DRH0	pp	229533.I1RW06
229533.A0A098DRH0	pp	229533.A0A1C3YHV3
229533.A0A098DRH0	pp	229533.I1RC61
229533.A0A098DRH0	pp	229533.I1RM54
229533.A0A098DRH0	pp	229533.I1RGB2
229533.A0A098DRH0	pp	229533.I1RA62
229533.A0A098DRH0	pp	229533.I1RUY5
229533.A0A098DRH0	pp	229533.I1RUY6
229533.A0A098DRH0	pp	229533.V6QVM5
229533.A0A098DRH0	pp	229533.I1RF73
229533.A0A098DRH0	pp	229533.I1RWS4
229533.A0A098DRH0	pp	229533.I1RAF9
229533.A0A098DRH0	pp	229533.I1RZ78
229533.A0A098DRH0	pp	229533.I1SAJ3
229533.A0A098DRH0	pp	229533.A0A1C3YJ56
229533.A0A098DRH0	pp	229533.I1RY62
229533.A0A098DRH0	pp	229533.I1RCP7
229533.A0A098DRH0	pp	229533.I1RVW8
229533.A0A098DRH0	pp	229533.I1RM55
229533.A0A098DRH0	pp	229533.I1RHM8
229533.A0A098DRH0	pp	229533.A0A0E0RU55
229533.A0A098DRH0	pp	229533.I1S256
229533.A0A1C3YIJ6	pp	229533.I1RSA5
229533.A0A1C3YIJ6	pp	229533.I1RMV0
229533.A0A1C3YIJ6	pp	229533.I1RBA6
229533.A0A1C3YIJ6	pp	229533.I1RG11
229533.A0A1C3YIJ6	pp	229533.I1S2B9
229533.A0A0E0S9F1	pp	229533.I1RTE6
229533.I1R9F2	pp	229533.I1S6H3
229533.I1R9F2	pp	229533.I1SAB4
229533.I1R9F2	pp	229533.I1SAH9
229533.I1R9F2	pp	229533.I1RMT6
229533.I1R9F2	pp	229533.V6R0W1
229533.I1R9F2	pp	229533.I1S094
229533.I1R9F2	pp	229533.I1S968
229533.I1R9F2	pp	229533.V6RCJ5
229533.I1R9F2	pp	229533.I1RK55
229533.I1R9F2	pp	229533.I1RYU6
229533.I1R9F2	pp	229533.I1RYP5
229533.I1R9F2	pp	229533.I1S0K1
229533.I1R9F2	pp	229533.V6RCC0
229533.I1R9F2	pp	229533.V6R5T7
229533.I1R9F2	pp	229533.I1RIJ6
229533.I1R9F2	pp	229533.V6RAM6
229533.I1R9F2	pp	229533.I1RF24
229533.I1R9F2	pp	229533.V6R5D2
229533.I1R9F2	pp	229533.I1RY35
229533.I1R9F2	pp	229533.I1RE53
229533.I1R9F2	pp	229533.I1SAI4
229533.I1R9F2	pp	229533.I1RDN3
229533.I1R9F2	pp	229533.I1S0A5
229533.I1R9F2	pp	229533.I1RKD3
229533.I1R9F2	pp	229533.I1S210
229533.I1R9F2	pp	229533.I1RSA5
229533.I1R9F2	pp	229533.I1RIF7
229533.I1R9F2	pp	229533.I1RUE3
229533.I1R9F2	pp	229533.I1RQV7
229533.I1R9F2	pp	229533.I1RFB0
229533.I1R9F2	pp	229533.I1RJS1
229533.I1R9F2	pp	229533.I1RHT5
229533.I1R9F2	pp	229533.I1RMA2
229533.I1R9F2	pp	229533.I1RRM1
229533.I1R9F2	pp	229533.I1RGK3
229533.I1R9F2	pp	229533.I1RZ38
229533.I1R9F2	pp	229533.I1S3T6
229533.I1R9F2	pp	229533.V6QU99
229533.I1R9F2	pp	229533.I1RQW1
229533.I1R9F2	pp	229533.I1S969
229533.I1R9F2	pp	229533.I1RQV8
229533.I1R9F2	pp	229533.V6R756
229533.I1R9F2	pp	229533.V6R2Z2
229533.I1R9F2	pp	229533.I1RP12
229533.I1R9F2	pp	229533.I1RQJ7
229533.I1R9F2	pp	229533.I1RTY9
229533.I1R9F2	pp	229533.I1RRS6
229533.I1R9F2	pp	229533.I1S0X1
229533.I1R9F2	pp	229533.I1S6V0
229533.I1R9F2	pp	229533.I1RGU3
229533.I1R9F2	pp	229533.I1RB05
229533.I1R9F2	pp	229533.V6RWB3
229533.I1R9F2	pp	229533.I1RNG5
229533.I1R9F2	pp	229533.I1S223
229533.I1R9F2	pp	229533.I1RA13
229533.I1R9F2	pp	229533.I1RY81
229533.I1R9F2	pp	229533.I1S2F7
229533.I1R9F2	pp	229533.I1RW55
229533.I1R9F2	pp	229533.I1RHJ0
229533.I1R9F2	pp	229533.I1RNH4
229533.I1R9F2	pp	229533.I1RDV8
229533.I1R9F2	pp	229533.I1R9X3
229533.I1R9F2	pp	229533.I1RPV8
229533.I1R9F2	pp	229533.I1RST9
229533.I1R9F2	pp	229533.I1S8D3
229533.I1R9F2	pp	229533.V6RHX2
229533.I1R9F2	pp	229533.I1RAG3
229533.I1R9F2	pp	229533.I1RZ56
229533.I1R9F2	pp	229533.I1S267
229533.I1R9F2	pp	229533.I1RE52
229533.I1R9F2	pp	229533.I1RIM7
229533.A0A0E0S546	pp	229533.I1RP86
229533.A0A0E0S546	pp	229533.I1RYK0
229533.A0A0E0S546	pp	229533.I1RC31
229533.A0A0E0S546	pp	229533.A0A1C3YKN4
229533.A0A0E0S546	pp	229533.V6RAN2
229533.A0A0E0S546	pp	229533.I1RZQ1
229533.A0A0E0S546	pp	229533.I1RAH6
229533.A0A0E0S546	pp	229533.I1RBE7
229533.I1RYJ1	pp	229533.I1S6W3
229533.I1RYJ1	pp	229533.I1S320
229533.I1RYJ1	pp	229533.I1S407
229533.I1RYJ1	pp	229533.V6R5G9
229533.I1RYJ1	pp	229533.I1S4A4
229533.I1RRS6	pp	229533.I1RZ25
229533.I1RRS6	pp	229533.I1S0K1
229533.I1RRS6	pp	229533.V6RCJ5
229533.I1RRS6	pp	229533.I1S094
229533.I1RRS6	pp	229533.I1RSA5
229533.I1RRS6	pp	229533.I1S223
229533.I1RRS6	pp	229533.I1RZ38
229533.I1RRS6	pp	229533.I1SAB4
229533.I1RRS6	pp	229533.I1S969
229533.I1RRS6	pp	229533.I1RYU6
229533.I1RRS6	pp	229533.I1S0A5
229533.I1RRS6	pp	229533.I1S048
229533.I1RRS6	pp	229533.I1S968
229533.I1RRS6	pp	229533.I1S210
229533.I1RRS6	pp	229533.I1RZ56
229533.I1RRS6	pp	229533.I1S6V0
229533.I1RRS6	pp	229533.I1SAH9
229533.I1RRS6	pp	229533.I1SAK7
229533.I1RRS6	pp	229533.I1RYP5
229533.I1RRS6	pp	229533.V6RCC0
229533.I1RRS6	pp	229533.I1S6H3
229533.I1RRS6	pp	229533.V6R5T7
229533.I1RRS6	pp	229533.I1RY35
229533.I1RRS6	pp	229533.I1RW55
229533.I1RRS6	pp	229533.I1S8D3
229533.I1RRS6	pp	229533.I1S0X1
229533.I1RRS6	pp	229533.I1RST9
229533.I1RRS6	pp	229533.I1S2F7
229533.I1RRS6	pp	229533.I1RUE3
229533.I1RRS6	pp	229533.I1S267
229533.I1RRS6	pp	229533.I1S3T6
229533.I1RRS6	pp	229533.I1RZX3
229533.I1RRS6	pp	229533.I1RY81
229533.I1RRS6	pp	229533.V6RHX2
229533.I1RRS6	pp	229533.V6RWB3
229533.I1RRS6	pp	229533.I1RTY9
229533.I1RRS6	pp	229533.I1RT23
229533.I1R9D3	pp	229533.V6RUG6
229533.I1R9D3	pp	229533.I1RHL0
229533.I1R9D3	pp	229533.I1RF73
229533.I1R9D3	pp	229533.I1RI39
229533.I1R9D3	pp	229533.I1RXM0
229533.I1R9D3	pp	229533.V6QV09
229533.I1R9D3	pp	229533.I1RFL7
229533.I1R9D3	pp	229533.I1S2N3
229533.I1R9D3	pp	229533.I1RYZ9
229533.I1R9D3	pp	229533.I1S308
229533.I1R9D3	pp	229533.I1REH0
229533.I1R9D3	pp	229533.I1SAK2
229533.I1R9D3	pp	229533.I1RL24
229533.I1R9D3	pp	229533.I1SAC4
229533.I1R9D3	pp	229533.I1R9F8
229533.I1R9D3	pp	229533.I1RDT7
229533.I1R9D3	pp	229533.I1RDW1
229533.I1R9D3	pp	229533.I1RJ82
229533.I1R9D3	pp	229533.I1RHM8
229533.I1R9D3	pp	229533.V6RGI1
229533.I1R9D3	pp	229533.I1RVW8
229533.I1R9D3	pp	229533.I1R9Y7
229533.I1R9D3	pp	229533.I1RPT0
229533.A0A1C3YLF7	pp	229533.I1RNG2
229533.A0A1C3YLF7	pp	229533.I1RQC3
229533.A0A1C3YLF7	pp	229533.I1RPP7
229533.A0A1C3YLF7	pp	229533.Q4I7L0
229533.A0A1C3YLF7	pp	229533.I1S4Z5
229533.A0A1C3YLF7	pp	229533.A0A1C3YMQ5
229533.A0A1C3YLF7	pp	229533.I1RBJ0
229533.A0A1C3YLF7	pp	229533.I1R9Y7
229533.A0A1C3YLF7	pp	229533.Q4HTT2
229533.A0A1C3YLF7	pp	229533.I1RJU1
229533.A0A1C3YLF7	pp	229533.A0A1C3YN89
229533.A0A1C3YLF7	pp	229533.I1RYV3
229533.I1RPT0	pp	229533.I1RX72
229533.I1RPT0	pp	229533.I1RZ13
229533.I1RPT0	pp	229533.I1RU18
229533.I1RPT0	pp	229533.V6RUY9
229533.I1RPT0	pp	229533.I1SAI0
229533.I1RPT0	pp	229533.I1RSY7
229533.I1RPT0	pp	229533.V6RV57
229533.I1RPT0	pp	229533.I1SA27
229533.I1RPT0	pp	229533.I1RZN1
229533.I1RPT0	pp	229533.I1RT54
229533.I1RPT0	pp	229533.I1S147
229533.I1RPT0	pp	229533.I1RZ78
229533.I1RPT0	pp	229533.I1RRT3
229533.I1RPT0	pp	229533.I1S272
229533.I1RPT0	pp	229533.I1RQ75
229533.I1RPT0	pp	229533.I1RPW1
229533.I1RPT0	pp	229533.I1S308
229533.I1RPT0	pp	229533.I1RYK0
229533.I1RPT0	pp	229533.V6RLM7
229533.I1RPT0	pp	229533.I1RVW8
229533.I1RPT0	pp	229533.I1S574
229533.I1RPT0	pp	229533.I1RXM0
229533.I1RPT0	pp	229533.I1S2N3
229533.I1RPT0	pp	229533.I1S984
229533.I1RPT0	pp	229533.I1S4D0
229533.I1RPT0	pp	229533.I1RZT6
229533.I1RPT0	pp	229533.V6RAN2
229533.I1RPT0	pp	229533.I1RUY5
229533.I1RPT0	pp	229533.I1RSB7
229533.I1RPT0	pp	229533.I1S183
229533.I1RPT0	pp	229533.I1RRV4
229533.I1RPT0	pp	229533.I1RVV3
229533.I1RPT0	pp	229533.I1RUY6
229533.A0A0E0S977	pp	229533.I1RBF4
229533.A0A0E0S977	pp	229533.A0A1C3YIG2
229533.A0A0E0S977	pp	229533.I1RBY9
229533.A0A0E0S977	pp	229533.A0A1C3YLR6
229533.A0A0E0S977	pp	229533.I1RK44
229533.A0A0E0RSS5	pp	229533.I1RYU5
229533.A0A0E0RSS5	pp	229533.I1RV18
229533.A0A0E0RSS5	pp	229533.A0A1C3YN30
229533.A0A0E0RSS5	pp	229533.I1RS17
229533.A0A0E0RSS5	pp	229533.I1S5P3
229533.A0A0E0RSS5	pp	229533.I1RDW4
229533.A0A0E0RSS5	pp	229533.I1RPU8
229533.A0A0E0RSS5	pp	229533.I1S2C4
229533.A0A0E0RSS5	pp	229533.V6R1K4
229533.A0A0E0RSS5	pp	229533.I1RZ20
229533.A0A0E0RSS5	pp	229533.I1RCB4
229533.A0A0E0RSS5	pp	229533.V6R057
229533.A0A0E0RSS5	pp	229533.Q4HXF0
229533.I1RRE2	pp	229533.V6QYF0
229533.I1RRE2	pp	229533.I1S201
229533.I1RRE2	pp	229533.I1RWD4
229533.A0A098DY52	pp	229533.I1RJS0
229533.A0A098DY52	pp	229533.I1RRG1
229533.A0A098DY52	pp	229533.I1RD35
229533.A0A098DY52	pp	229533.I1RUP5
229533.A0A098DY52	pp	229533.I1RNG4
229533.A0A098DY52	pp	229533.I1RSX9
229533.A0A098DY52	pp	229533.I1RND4
229533.A0A098DY52	pp	229533.I1RNU7
229533.A0A098DY52	pp	229533.V6RAG6
229533.I1RCM9	pp	229533.I1SAT3
229533.I1RCM9	pp	229533.I1S0W0
229533.I1RCM9	pp	229533.I1RZM2
229533.I1RCM9	pp	229533.I1S0C0
229533.I1RMC2	pp	229533.I1RW00
229533.I1RMC2	pp	229533.I1SAJ3
229533.I1RMC2	pp	229533.I1RZ78
229533.I1RMC2	pp	229533.I1RVW8
229533.I1RMC2	pp	229533.I1RW06
229533.I1RMC2	pp	229533.I1RYJ6
229533.I1RMC2	pp	229533.I1RUY5
229533.I1RMC2	pp	229533.I1RWS4
229533.I1RMC2	pp	229533.I1RP86
229533.I1RMC2	pp	229533.I1RZB5
229533.I1S5D0	pp	229533.I1S969
229533.I1S5D0	pp	229533.V6RHX2
229533.I1S5D0	pp	229533.I1S8D3
229533.I1S5D0	pp	229533.V6RWB3
229533.I1S5D0	pp	229533.I1S6V0
229533.I1S5D0	pp	229533.I1SAH9
229533.I1S5D0	pp	229533.V6RCC0
229533.I1S5D0	pp	229533.I1SAB4
229533.I1S5D0	pp	229533.I1S6H3
229533.I1S5D0	pp	229533.I1S968
229533.I1S5D0	pp	229533.V6R5T7
229533.I1S5D0	pp	229533.V6RCJ5
229533.A0A098DEB5	pp	229533.I1RKR8
229533.A0A098DEB5	pp	229533.I1RF85
229533.A0A098DEB5	pp	229533.I1RJS1
229533.A0A098DEB5	pp	229533.A0A0E0RSI1
229533.A0A098DEB5	pp	229533.I1RH83
229533.A0A098DEB5	pp	229533.I1RZ56
229533.A0A098DEB5	pp	229533.I1RRF7
229533.A0A098DEB5	pp	229533.I1RPV8
229533.A0A098DEB5	pp	229533.I1RIV2
229533.A0A098DEB5	pp	229533.I1RE52
229533.A0A098DEB5	pp	229533.A0A1C3YLB6
229533.A0A098DEB5	pp	229533.I1RW80
229533.A0A098DEB5	pp	229533.I1S1T5
229533.A0A098DEB5	pp	229533.I1S8H5
229533.A0A098DEB5	pp	229533.A0A098E2F6
229533.A0A098DEB5	pp	229533.I1S0A5
229533.A0A098DEB5	pp	229533.I1RNG4
229533.A0A098DEB5	pp	229533.I1SAT2
229533.A0A098DEB5	pp	229533.A0A1C3YMP1
229533.A0A098DEB5	pp	229533.I1RN04
229533.A0A098DEB5	pp	229533.I1RF49
229533.A0A098DEB5	pp	229533.I1RIB5
229533.A0A098DEB5	pp	229533.A0A1C3YHG7
229533.A0A098DEB5	pp	229533.I1RST9
229533.A0A098DEB5	pp	229533.I1RCG6
229533.A0A098DEB5	pp	229533.I1S659
229533.A0A098DEB5	pp	229533.I1S267
229533.A0A098DEB5	pp	229533.A0A098E1Y1
229533.A0A098DEB5	pp	229533.I1RA13
229533.A0A098DEB5	pp	229533.A0A1C3YHX6
229533.A0A098DEB5	pp	229533.I1R9F2
229533.A0A098DEB5	pp	229533.I1RRS6
229533.A0A098DEB5	pp	229533.I1RCU2
229533.A0A098DEB5	pp	229533.I1S6H3
229533.A0A098DEB5	pp	229533.I1RPW8
229533.A0A098DEB5	pp	229533.I1RCU7
229533.A0A098DEB5	pp	229533.I1S094
229533.A0A098DEB5	pp	229533.I1RDN3
229533.A0A098DEB5	pp	229533.I1RW91
229533.A0A098DEB5	pp	229533.I1RQV7
229533.A0A098DEB5	pp	229533.I1S5D0
229533.I1RNU7	pp	229533.I1RVV3
229533.I1RNU7	pp	229533.I1RP86
229533.I1RNU7	pp	229533.I1RUY6
229533.I1RNU7	pp	229533.I1RSB7
229533.I1RNU7	pp	229533.I1RPT0
229533.I1RNU7	pp	229533.I1S984
229533.I1RNU7	pp	229533.I1RZT6
229533.I1RNU7	pp	229533.I1RT54
229533.I1RNU7	pp	229533.V6RAN2
229533.I1RNU7	pp	229533.I1S574
229533.I1RNU7	pp	229533.I1RRV4
229533.I1RNU7	pp	229533.I1RPW1
229533.I1RNU7	pp	229533.I1RU18
229533.I1RNU7	pp	229533.I1RUY5
229533.I1RNU7	pp	229533.I1RZ78
229533.I1RNU7	pp	229533.I1S147
229533.I1RNU7	pp	229533.I1RRT3
229533.I1RNU7	pp	229533.I1RSY7
229533.I1RNU7	pp	229533.I1RQ75
229533.I1RNU7	pp	229533.I1S183
229533.I1RNU7	pp	229533.I1SAI0
229533.I1RNU7	pp	229533.I1RZ13
229533.I1RNU7	pp	229533.V6RUY9
229533.I1RNU7	pp	229533.V6RV57
229533.I1RNU7	pp	229533.I1S272
229533.I1RNU7	pp	229533.I1RX72
229533.I1RNU7	pp	229533.I1RZN1
229533.I1RNU7	pp	229533.V6RLM7
229533.I1RNU7	pp	229533.I1RVW8
229533.I1RNU7	pp	229533.I1RYK0
229533.I1RNU7	pp	229533.V6RDZ4
229533.I1RN52	pp	229533.I1RZ25
229533.I1RN52	pp	229533.I1RY32
229533.I1RN52	pp	229533.I1S5H2
229533.I1RN52	pp	229533.I1RYP2
229533.I1RN52	pp	229533.I1S6D7
229533.I1RN52	pp	229533.I1S048
229533.I1RN52	pp	229533.I1RSF1
229533.I1RN52	pp	229533.I1S267
229533.I1RN52	pp	229533.I1RRD0
229533.I1RN52	pp	229533.I1RST9
229533.I1RME3	pp	229533.I1RZQ1
229533.I1RME3	pp	229533.I1RYK0
229533.I1RME3	pp	229533.V6RAN2
229533.I1RME3	pp	229533.I1RP86
229533.A0A098DUH5	pp	229533.I1RWS4
229533.A0A098DUH5	pp	229533.I1RF73
229533.A0A098DUH5	pp	229533.I1RVW8
229533.A0A098DUH5	pp	229533.I1SAJ3
229533.A0A098DUH5	pp	229533.A0A1C3YII3
229533.A0A098DUH5	pp	229533.I1RHM8
229533.A0A098DUH5	pp	229533.I1RCP7
229533.A0A098DUH5	pp	229533.I1RUY5
229533.A0A098DUH5	pp	229533.I1RAF9
229533.A0A098DUH5	pp	229533.I1RGB2
229533.A0A098DUH5	pp	229533.I1RFJ1
229533.A0A098DUH5	pp	229533.I1RZ78
229533.A0A098DUH5	pp	229533.A0A1C3YHV3
229533.A0A098DUH5	pp	229533.I1RC61
229533.A0A098DUH5	pp	229533.I1RP86
229533.A0A098DUH5	pp	229533.I1RDU0
229533.A0A098DUH5	pp	229533.I1RYJ6
229533.A0A098DUH5	pp	229533.I1RW06
229533.I1RLV3	pp	229533.I1S3I4
229533.I1RLV3	pp	229533.Q4HW67
229533.I1RLV3	pp	229533.I1RQP1
229533.I1RLV3	pp	229533.Q4HYQ4
229533.I1RLV3	pp	229533.I1RRG3
229533.I1RLV3	pp	229533.I1RRT0
229533.I1RLV3	pp	229533.Q4IMD1
229533.I1RLV3	pp	229533.Q4I5W5
229533.I1RLV3	pp	229533.I1RZR6
229533.I1RLV3	pp	229533.Q4ICA8
229533.I1RLV3	pp	229533.Q4IJU0
229533.I1RLV3	pp	229533.I1RQW1
229533.I1RLV3	pp	229533.I1RP83
229533.I1RLV3	pp	229533.Q4HYB8
229533.I1RLV3	pp	229533.Q4I5I4
229533.I1RLV3	pp	229533.I1RPN8
229533.I1RLV3	pp	229533.I1RZB5
229533.I1S8Z2	pp	229533.I1S9T5
229533.I1S8Z2	pp	229533.V6RKY8
229533.I1S8Z2	pp	229533.V6RJP8
229533.I1S8Z2	pp	229533.V6QUV7
229533.I1S8Z2	pp	229533.V6RCZ8
229533.I1RN42	pp	229533.I1RSC0
229533.I1RN42	pp	229533.V6RJP8
229533.I1RN42	pp	229533.I1S0P0
229533.I1RN42	pp	229533.I1S1N7
229533.I1RN42	pp	229533.I1RY92
229533.I1RN42	pp	229533.I1RRX5
229533.I1RN42	pp	229533.I1RYT8
229533.I1RN42	pp	229533.I1RVT8
229533.I1RN42	pp	229533.V6RPN0
229533.I1RN42	pp	229533.I1S8S9
229533.I1RN42	pp	229533.I1RWA3
229533.I1RN42	pp	229533.I1RP02
229533.I1RN42	pp	229533.Q4I174
229533.I1RN42	pp	229533.I1S0K2
229533.I1RN42	pp	229533.Q4HZ34
229533.I1RN42	pp	229533.I1S5X9
229533.I1RN42	pp	229533.I1RS29
229533.I1RN42	pp	229533.I1S5R5
229533.I1S3F7	pp	229533.I1SAJ3
229533.I1S3F7	pp	229533.V6QVM5
229533.I1RGP7	pp	229533.I1RZM0
229533.I1RGP7	pp	229533.I1RWP4
229533.I1RGP7	pp	229533.I1RV63
229533.I1RGP7	pp	229533.I1S4Z7
229533.I1RGP7	pp	229533.I1RUP0
229533.I1RGP7	pp	229533.V6QUV7
229533.A0A098DY22	pp	229533.I1RWI6
229533.A0A098DY22	pp	229533.I1RPE5
229533.I1RMU2	pp	229533.I1RYJ1
229533.I1RMU2	pp	229533.I1RVW8
229533.I1RMU2	pp	229533.V6R5G9
229533.I1RMU2	pp	229533.I1S320
229533.I1RMU2	pp	229533.I1RXT4
229533.I1RMU2	pp	229533.I1RWF6
229533.I1RMU2	pp	229533.I1S407
229533.I1RMU2	pp	229533.I1RWE3
229533.I1RMU2	pp	229533.I1S7I5
229533.I1RMU2	pp	229533.Q4IPI4
229533.I1RMU2	pp	229533.I1S6W3
229533.I1RMU2	pp	229533.I1RT54
229533.I1RMU2	pp	229533.I1RYC1
229533.I1RMU2	pp	229533.I1RSY7
229533.I1RMU2	pp	229533.I1S1V2
229533.I1RMU2	pp	229533.I1RUP6
229533.I1RMU2	pp	229533.I1RR89
229533.I1RMU2	pp	229533.I1S4A4
229533.I1RNP9	pp	229533.I1RT01
229533.I1RNP9	pp	229533.P0C431
229533.I1RNP9	pp	229533.I1RW23
229533.I1RNP9	pp	229533.I1RS41
229533.I1RNP9	pp	229533.I1RZR6
229533.I1RNP9	pp	229533.I1RQ88
229533.I1S1M2	pp	229533.V6RLM7
229533.I1RVW8	pp	229533.I1S4A4
229533.I1RVW8	pp	229533.I1RYC1
229533.I1RVW8	pp	229533.I1SAC4
229533.I1RVW8	pp	229533.I1S308
229533.I1RVW8	pp	229533.V6RUG6
229533.I1RVW8	pp	229533.I1S6W3
229533.I1RVW8	pp	229533.I1S3F7
229533.I1RVW8	pp	229533.I1RWE3
229533.I1RVW8	pp	229533.I1RWF6
229533.I1RVW8	pp	229533.I1S407
229533.I1RVW8	pp	229533.I1RXT4
229533.I1RVW8	pp	229533.I1S320
229533.I1RVW8	pp	229533.V6R5G9
229533.I1RVW8	pp	229533.I1RYJ1
229533.I1RRK5	pp	229533.I1S444
229533.I1RRK5	pp	229533.I1RSF1
229533.I1RRK5	pp	229533.I1S5H2
229533.I1RRK5	pp	229533.I1RZC3
229533.I1RRK5	pp	229533.I1RSE0
229533.I1RRK5	pp	229533.I1RZ25
229533.I1RRK5	pp	229533.I1RY32
229533.I1RRK5	pp	229533.I1RYP2
229533.I1RRK5	pp	229533.I1RST9
229533.I1RRK5	pp	229533.I1S267
229533.I1RRK5	pp	229533.I1S048
229533.I1RRK5	pp	229533.I1S6D7
229533.I1RGB5	pp	229533.Q4HZ95
229533.I1RGB5	pp	229533.I1S0M2
229533.I1RGB5	pp	229533.I1S0Q7
229533.I1RGB5	pp	229533.Q4I6B0
229533.I1RGB5	pp	229533.Q4IB65
229533.I1RGB5	pp	229533.I1RZV3
229533.I1RGB5	pp	229533.V6R7V8
229533.I1RGB5	pp	229533.I1RQF2
229533.I1RGB5	pp	229533.I1RSY2
229533.I1RZ87	pp	229533.Q4I7S1
229533.I1RZ87	pp	229533.Q4I650
229533.I1RZ87	pp	229533.Q4HY90
229533.I1RZ87	pp	229533.I1RZU5
229533.I1RZ87	pp	229533.Q4IMD1
229533.I1RZ87	pp	229533.Q4IAK7
229533.I1RZ87	pp	229533.Q4IER8
229533.I1RZ87	pp	229533.Q4ICA8
229533.I1RZ87	pp	229533.Q4I948
229533.I1S308	pp	229533.I1SAK2
229533.I1S308	pp	229533.I1SAC4
229533.I1S308	pp	229533.V6RUG6
229533.A0A1C3YKK8	pp	229533.I1RTP5
229533.A0A1C3YKK8	pp	229533.I1REU9
229533.A0A1C3YKK8	pp	229533.I1S267
229533.A0A1C3YKK8	pp	229533.I1RLM3
229533.A0A1C3YKK8	pp	229533.I1RRK5
229533.A0A1C3YKK8	pp	229533.I1RYQ4
229533.A0A1C3YKK8	pp	229533.I1S048
229533.A0A1C3YKK8	pp	229533.I1RTJ2
229533.A0A1C3YKK8	pp	229533.I1RJU9
229533.A0A1C3YKK8	pp	229533.I1RLA2
229533.A0A1C3YKK8	pp	229533.I1S6D7
229533.A0A1C3YKK8	pp	229533.I1RGU6
229533.A0A1C3YKK8	pp	229533.I1RRD0
229533.A0A1C3YKK8	pp	229533.I1RQQ0
229533.A0A1C3YKK8	pp	229533.I1RH75
229533.A0A1C3YKK8	pp	229533.V6QVV9
229533.A0A1C3YKK8	pp	229533.I1RF24
229533.A0A1C3YKK8	pp	229533.I1RE48
229533.A0A1C3YKK8	pp	229533.I1RST9
229533.A0A1C3YKK8	pp	229533.I1RBF3
229533.A0A1C3YKK8	pp	229533.I1RY32
229533.A0A1C3YKK8	pp	229533.A0A1C3YLL1
229533.A0A1C3YKK8	pp	229533.I1RG71
229533.A0A1C3YKK8	pp	229533.I1RAP3
229533.A0A1C3YKK8	pp	229533.I1RH91
229533.A0A1C3YKK8	pp	229533.I1RGG6
229533.A0A1C3YKK8	pp	229533.I1RBU8
229533.A0A1C3YKK8	pp	229533.I1RAX2
229533.A0A1C3YKK8	pp	229533.I1RC71
229533.A0A1C3YKK8	pp	229533.I1RBY9
229533.A0A1C3YKK8	pp	229533.I1RZ25
229533.A0A1C3YKK8	pp	229533.I1RKP1
229533.A0A1C3YKK8	pp	229533.I1RYP2
229533.A0A1C3YKK8	pp	229533.I1S5H2
229533.A0A1C3YKK8	pp	229533.I1RCS6
229533.A0A1C3YKK8	pp	229533.I1REW3
229533.A0A1C3YKK8	pp	229533.I1R9K2
229533.A0A1C3YKK8	pp	229533.I1RSE0
229533.A0A1C3YKK8	pp	229533.I1RR45
229533.A0A1C3YKK8	pp	229533.I1RSF1
229533.A0A1C3YKK8	pp	229533.I1RLW5
229533.A0A1C3YKK8	pp	229533.A0A1C3YMN0
229533.A0A1C3YKK8	pp	229533.I1S444
229533.A0A1C3YKK8	pp	229533.I1RZC3
229533.A0A1C3YKK8	pp	229533.I1RGQ2
229533.A0A1C3YKK8	pp	229533.I1RE79
229533.A0A098DMQ4	pp	229533.Q4IMJ1
229533.A0A098DMQ4	pp	229533.I1RRT8
229533.A0A098DMQ4	pp	229533.I1RAF9
229533.A0A098DMQ4	pp	229533.I1RMJ3
229533.A0A098DMQ4	pp	229533.I1RWS4
229533.A0A098DMQ4	pp	229533.I1RF73
229533.A0A098DMQ4	pp	229533.I1RA62
229533.A0A098DMQ4	pp	229533.I1RZ78
229533.A0A098DMQ4	pp	229533.A0A098E2A4
229533.A0A098DMQ4	pp	229533.V6QVH8
229533.A0A098DMQ4	pp	229533.O74638
229533.A0A098DMQ4	pp	229533.A0A0E0S6X1
229533.A0A098DMQ4	pp	229533.I1RVW8
229533.A0A098DMQ4	pp	229533.I1S0H7
229533.A0A098DMQ4	pp	229533.I1S0J8
229533.A0A098DMQ4	pp	229533.I1RXW3
229533.A0A098DMQ4	pp	229533.I1RIH0
229533.A0A098DMQ4	pp	229533.A0A1C3YJ56
229533.A0A098DMQ4	pp	229533.I1RZT1
229533.A0A098DMQ4	pp	229533.I1RSS7
229533.A0A098DMQ4	pp	229533.I1S1W3
229533.A0A098DMQ4	pp	229533.A0A1C3YLA6
229533.A0A098DMQ4	pp	229533.A0A0E0SID1
229533.A0A098DMQ4	pp	229533.I1RCZ8
229533.A0A098DMQ4	pp	229533.I1RHM8
229533.A0A098DMQ4	pp	229533.I1RCP7
229533.A0A098DMQ4	pp	229533.Q4HXF0
229533.A0A098DMQ4	pp	229533.I1SAJ3
229533.A0A098DMQ4	pp	229533.V6RLM7
229533.A0A098DMQ4	pp	229533.I1RCG5
229533.A0A098DMQ4	pp	229533.I1S0R4
229533.A0A098DMQ4	pp	229533.I1RTG6
229533.A0A098DMQ4	pp	229533.I1RPK0
229533.A0A098DMQ4	pp	229533.A0A1C3YI05
229533.A0A098DMQ4	pp	229533.I1RNA2
229533.A0A098DMQ4	pp	229533.I1S0R3
229533.A0A098DMQ4	pp	229533.I1RW06
229533.A0A098DMQ4	pp	229533.A0A098E4D4
229533.A0A098DMQ4	pp	229533.A0A1C3YN26
229533.A0A098DMQ4	pp	229533.I1RY49
229533.A0A098DMQ4	pp	229533.I1RN09
229533.A0A098DMQ4	pp	229533.I1RGB2
229533.A0A098DMQ4	pp	229533.I1RS10
229533.A0A098DMQ4	pp	229533.I1RJT2
229533.A0A098DMQ4	pp	229533.I1RFJ1
229533.A0A098DMQ4	pp	229533.I1RYJ6
229533.A0A098DMQ4	pp	229533.A0A1C3YHV3
229533.A0A098DMQ4	pp	229533.I1RK47
229533.A0A098DMQ4	pp	229533.I1RDU0
229533.A0A098DMQ4	pp	229533.V6RUT5
229533.A0A098DMQ4	pp	229533.I1RXV9
229533.A0A098DMQ4	pp	229533.A0A1C3YLP6
229533.A0A098DMQ4	pp	229533.I1RP86
229533.A0A098DMQ4	pp	229533.I1RPI0
229533.A0A098DMQ4	pp	229533.I1RTU1
229533.A0A098DMQ4	pp	229533.I1RFB4
229533.A0A098DMQ4	pp	229533.A0A098DP84
229533.A0A098DMQ4	pp	229533.I1RUY5
229533.A0A098DMQ4	pp	229533.I1S0N3
229533.A0A098DMQ4	pp	229533.I1RA94
229533.A0A098DMQ4	pp	229533.I1RGU6
229533.A0A098DMQ4	pp	229533.I1RC61
229533.A0A098DMQ4	pp	229533.I1RBE4
229533.A0A1C3YMN0	pp	229533.I1RBU8
229533.A0A1C3YMN0	pp	229533.I1RLA2
229533.A0A1C3YMN0	pp	229533.I1S048
229533.A0A1C3YMN0	pp	229533.I1RG71
229533.A0A1C3YMN0	pp	229533.I1RGG6
229533.A0A1C3YMN0	pp	229533.I1RBF3
229533.A0A1C3YMN0	pp	229533.I1RAX2
229533.A0A1C3YMN0	pp	229533.I1RAP3
229533.A0A1C3YMN0	pp	229533.I1RE48
229533.A0A1C3YMN0	pp	229533.I1RGU6
229533.A0A1C3YMN0	pp	229533.I1RRD0
229533.A0A1C3YMN0	pp	229533.I1RBY9
229533.A0A1C3YMN0	pp	229533.I1RST9
229533.A0A1C3YMN0	pp	229533.V6QVV9
229533.A0A1C3YMN0	pp	229533.I1S6D7
229533.A0A1C3YMN0	pp	229533.I1RZ25
229533.A0A1C3YMN0	pp	229533.I1RJU9
229533.A0A1C3YMN0	pp	229533.I1RY32
229533.A0A1C3YMN0	pp	229533.I1RF24
229533.A0A1C3YMN0	pp	229533.I1RLM3
229533.A0A1C3YMN0	pp	229533.I1S5H2
229533.A0A1C3YMN0	pp	229533.I1RRK5
229533.A0A1C3YMN0	pp	229533.I1S267
229533.A0A1C3YMN0	pp	229533.I1RYP2
229533.A0A1C3YMN0	pp	229533.I1RCS6
229533.A0A1C3YMN0	pp	229533.I1RMJ3
229533.A0A1C3YMN0	pp	229533.I1RKP1
229533.A0A1C3YMN0	pp	229533.I1S444
229533.A0A1C3YMN0	pp	229533.I1RSE0
229533.A0A1C3YMN0	pp	229533.I1RH91
229533.A0A1C3YMN0	pp	229533.I1RLW5
229533.A0A1C3YMN0	pp	229533.I1RC71
229533.A0A1C3YMN0	pp	229533.I1RR45
229533.A0A1C3YMN0	pp	229533.I1RZC3
229533.A0A1C3YMN0	pp	229533.I1RE79
229533.A0A1C3YMN0	pp	229533.I1R9K2
229533.A0A1C3YMN0	pp	229533.I1REW3
229533.A0A1C3YMN0	pp	229533.I1RSF1
229533.I1RNW4	pp	229533.I1S1F3
229533.I1REW3	pp	229533.I1RGG6
229533.I1REW3	pp	229533.I1RR45
229533.I1REW3	pp	229533.I1RST9
229533.I1REW3	pp	229533.I1RRD0
229533.I1REW3	pp	229533.I1RGU6
229533.I1REW3	pp	229533.I1S5H2
229533.I1REW3	pp	229533.I1RH91
229533.I1REW3	pp	229533.I1S444
229533.I1REW3	pp	229533.I1RJU9
229533.I1REW3	pp	229533.I1RRK5
229533.I1REW3	pp	229533.I1RLW5
229533.I1REW3	pp	229533.I1RG71
229533.I1REW3	pp	229533.I1RZ25
229533.I1REW3	pp	229533.I1RZC3
229533.I1REW3	pp	229533.I1RSF1
229533.I1REW3	pp	229533.I1RLM3
229533.I1REW3	pp	229533.I1RY32
229533.I1REW3	pp	229533.I1RKP1
229533.I1REW3	pp	229533.I1RSE0
229533.I1REW3	pp	229533.Q4I5R3
229533.I1REW3	pp	229533.I1S267
229533.I1REW3	pp	229533.I1RYP2
229533.I1REW3	pp	229533.I1RLA2
229533.I1REW3	pp	229533.I1S6D7
229533.I1REW3	pp	229533.I1S048
229533.I1RR45	pp	229533.I1S048
229533.I1RR45	pp	229533.I1RZC3
229533.I1RR45	pp	229533.I1RSF1
229533.I1RR45	pp	229533.I1S267
229533.I1RR45	pp	229533.I1S6D7
229533.I1RR45	pp	229533.I1S444
229533.I1RR45	pp	229533.I1RRK5
229533.I1RR45	pp	229533.I1RYP2
229533.I1RR45	pp	229533.I1RY32
229533.I1RR45	pp	229533.I1RST9
229533.I1RR45	pp	229533.I1RSE0
229533.I1RR45	pp	229533.I1S5H2
229533.I1RR45	pp	229533.I1RZ25
229533.I1RR45	pp	229533.I1RRD0
229533.A0A1C3YKM3	pp	229533.I1RYC1
229533.A0A1C3YKM3	pp	229533.I1S6W3
229533.A0A1C3YKM3	pp	229533.I1RMU2
229533.A0A1C3YKM3	pp	229533.I1RWE3
229533.A0A1C3YKM3	pp	229533.I1RLU4
229533.A0A1C3YKM3	pp	229533.I1RJ55
229533.A0A1C3YKM3	pp	229533.I1RXT4
229533.A0A1C3YKM3	pp	229533.I1S407
229533.A0A1C3YKM3	pp	229533.A0A1C3YMT0
229533.A0A1C3YKM3	pp	229533.I1RH94
229533.A0A1C3YKM3	pp	229533.V6R5G9
229533.A0A1C3YKM3	pp	229533.I1S320
229533.A0A1C3YKM3	pp	229533.I1R9L9
229533.A0A1C3YKM3	pp	229533.I1RI39
229533.A0A1C3YKM3	pp	229533.I1RYJ1
229533.A0A1C3YKM3	pp	229533.I1RF73
229533.A0A1C3YKM3	pp	229533.I1RUP6
229533.A0A1C3YKM3	pp	229533.I1RR89
229533.A0A1C3YKM3	pp	229533.I1S4A4
229533.A0A1C3YKM3	pp	229533.I1RSY7
229533.A0A1C3YKM3	pp	229533.A0A1C3YMT3
229533.A0A1C3YKM3	pp	229533.I1RT54
229533.A0A1C3YKM3	pp	229533.I1RLY2
229533.A0A1C3YKM3	pp	229533.I1RHM8
229533.A0A1C3YKM3	pp	229533.I1RB60
229533.A0A1C3YKM3	pp	229533.I1RWF6
229533.A0A1C3YKM3	pp	229533.I1RFY7
229533.A0A1C3YKM3	pp	229533.I1RVW8
229533.I1RWF6	pp	229533.I1S4A4
229533.I1RWF6	pp	229533.I1S6W3
229533.I1RWF6	pp	229533.I1RYC1
229533.I1RWF6	pp	229533.I1RXT4
229533.I1RWF6	pp	229533.V6R5G9
229533.I1RWF6	pp	229533.I1S320
229533.I1RWF6	pp	229533.I1RYJ1
229533.I1RWF6	pp	229533.I1S407
229533.A0A098DE24	pp	229533.A0A1C3YI88
229533.A0A098DE24	pp	229533.I1RW06
229533.A0A098DE24	pp	229533.V6QVM5
229533.A0A098DE24	pp	229533.V6RN31
229533.I1RK26	pp	229533.I1RMX6
229533.I1RK26	pp	229533.I1RSX9
229533.I1RK26	pp	229533.I1RND4
229533.I1RK26	pp	229533.I1RUP5
229533.I1RK26	pp	229533.I1RRG1
229533.I1RK26	pp	229533.I1RNG4
229533.I1S1K7	pp	229533.I1S1L0
229533.A0A098DQY6	pp	229533.A0A0E0SQJ6
229533.A0A098DQY6	pp	229533.I1RXE5
229533.A0A098DQY6	pp	229533.I1RWX8
229533.A0A098DQY6	pp	229533.I1RMA5
229533.A0A098DQY6	pp	229533.V6QV38
229533.A0A098DQY6	pp	229533.I1RDC9
229533.A0A098DQY6	pp	229533.I1RGW0
229533.A0A098DQY6	pp	229533.A0A1C3YK01
229533.A0A098DQY6	pp	229533.I1RWU3
229533.A0A098DQY6	pp	229533.I1RKR6
229533.A0A098DQY6	pp	229533.A0A1C3YJZ2
229533.A0A098DQY6	pp	229533.I1RB36
229533.A0A1C3YKS9	pp	229533.I1RTA6
229533.A0A1C3YKS9	pp	229533.I1RMP2
229533.A0A1C3YKS9	pp	229533.I1RZP7
229533.A0A1C3YKS9	pp	229533.A0A1C3YM54
229533.A0A1C3YKS9	pp	229533.I1RLX6
229533.A0A1C3YKS9	pp	229533.A0A1C3YL99
229533.A0A1C3YKS9	pp	229533.I1RZP6
229533.A0A1C3YKS9	pp	229533.I1RE19
229533.A0A1C3YKS9	pp	229533.I1RKK7
229533.I1RU26	pp	229533.I1S1F3
229533.I1RJU6	pp	229533.I1RZ63
229533.I1RJU6	pp	229533.I1RNG4
229533.I1RJU6	pp	229533.I1RVX9
229533.I1RJU6	pp	229533.I1RZ21
229533.I1RJU6	pp	229533.I1RXV3
229533.I1RJU6	pp	229533.I1RMM8
229533.I1RJU6	pp	229533.I1RSX7
229533.I1RJU6	pp	229533.I1S253
229533.I1RJU6	pp	229533.I1RR72
229533.I1RJU6	pp	229533.I1S0J7
229533.I1RJU6	pp	229533.Q4IF76
229533.I1RJU6	pp	229533.I1RM49
229533.I1RJU6	pp	229533.I1RSX8
229533.I1RJU6	pp	229533.I1RN57
229533.I1RJU6	pp	229533.I1S0S5
229533.I1RJU6	pp	229533.I1RN77
229533.I1RJU6	pp	229533.I1RMR8
229533.I1RJU6	pp	229533.I1RQU4
229533.I1RJU6	pp	229533.I1S3V2
229533.I1RJU6	pp	229533.I1RM26
229533.I1RJU6	pp	229533.I1RK75
229533.I1RPR7	pp	229533.I1RYT5
229533.I1RPR7	pp	229533.I1RX70
229533.I1RPR7	pp	229533.I1RT61
229533.I1S3S6	pp	229533.I1S4P6
229533.I1RC14	pp	229533.I1S0S5
229533.I1RC14	pp	229533.I1S3V2
229533.I1RC14	pp	229533.I1RMM8
229533.I1RC14	pp	229533.I1RE79
229533.I1RC14	pp	229533.I1RSX7
229533.I1RC14	pp	229533.I1RC61
229533.I1RC14	pp	229533.I1RK75
229533.I1RC14	pp	229533.I1RZ63
229533.I1RC14	pp	229533.I1S253
229533.I1RC14	pp	229533.I1RM26
229533.I1RC14	pp	229533.I1RXV3
229533.I1RC14	pp	229533.I1S0J7
229533.I1RC14	pp	229533.I1RFJ1
229533.I1RC14	pp	229533.I1RQU4
229533.I1RC14	pp	229533.I1RNG4
229533.I1RC14	pp	229533.I1RFH9
229533.I1RC14	pp	229533.I1RN77
229533.I1RC14	pp	229533.I1RHY5
229533.I1RC14	pp	229533.I1RHV1
229533.I1RC14	pp	229533.I1RJU6
229533.I1RC14	pp	229533.I1RZ21
229533.I1RC14	pp	229533.I1RR72
229533.I1RC14	pp	229533.I1RM49
229533.I1RC14	pp	229533.I1RVX9
229533.I1RR60	pp	229533.I1RVC7
229533.I1RR60	pp	229533.I1S069
229533.I1RR60	pp	229533.I1S2I7
229533.I1RR60	pp	229533.I1S303
229533.I1RR60	pp	229533.I1S4P6
229533.I1RR60	pp	229533.I1S3M2
229533.I1RR60	pp	229533.I1RRT1
229533.A0A098DQR8	pp	229533.I1RJU6
229533.A0A098DQR8	pp	229533.I1RS05
229533.A0A098DQR8	pp	229533.I1RC14
229533.V6RUG6	pp	229533.V6RUY9
229533.I1RJH0	pp	229533.V6R042
229533.A0A0E0SDM6	pp	229533.I1RRU8
229533.A0A0E0SDM6	pp	229533.I1RBR5
229533.A0A0E0SDM6	pp	229533.Q4IMD1
229533.A0A0E0SDM6	pp	229533.Q4HY90
229533.I1RHM8	pp	229533.I1RR89
229533.I1RHM8	pp	229533.I1RP86
229533.I1RHM8	pp	229533.I1RNG4
229533.I1RHM8	pp	229533.I1RYC1
229533.I1RHM8	pp	229533.V6RUG6
229533.I1RHM8	pp	229533.I1RI39
229533.I1RHM8	pp	229533.I1RJ82
229533.I1RHM8	pp	229533.I1S4A4
229533.I1RHM8	pp	229533.I1RMC5
229533.I1RHM8	pp	229533.I1RT54
229533.I1RHM8	pp	229533.I1SAC4
229533.I1RHM8	pp	229533.I1RXT4
229533.I1RHM8	pp	229533.I1RLY2
229533.I1RHM8	pp	229533.I1S3F7
229533.I1RHM8	pp	229533.I1RYJ1
229533.I1RHM8	pp	229533.I1RSY7
229533.I1RHM8	pp	229533.I1RPT0
229533.I1RHM8	pp	229533.I1RLU4
229533.I1RHM8	pp	229533.I1RNU7
229533.I1RHM8	pp	229533.I1S6W3
229533.I1RHM8	pp	229533.I1RMU2
229533.I1RHM8	pp	229533.I1RWE3
229533.I1RHM8	pp	229533.V6R5G9
229533.I1RHM8	pp	229533.I1S308
229533.I1RHM8	pp	229533.I1RWF6
229533.I1RHM8	pp	229533.I1S320
229533.I1RHM8	pp	229533.I1S407
229533.I1RHM8	pp	229533.I1RMC2
229533.I1RHM8	pp	229533.I1RVW8
229533.I1RHM8	pp	229533.I1RJ55
229533.I1RWA4	pp	229533.I1RXD9
229533.I1RWA4	pp	229533.I1S464
229533.I1RYC1	pp	229533.I1S320
229533.I1RYC1	pp	229533.V6R5G9
229533.I1RYC1	pp	229533.I1S407
229533.I1RYC1	pp	229533.I1S6W3
229533.I1RYC1	pp	229533.I1S1V2
229533.I1RYC1	pp	229533.I1RYJ1
229533.I1RYC1	pp	229533.I1S4A4
229533.I1RYC1	pp	229533.I1S7I5
229533.I1RYC1	pp	229533.Q4IPI4
229533.I1SAT1	pp	229533.V6RKE4
229533.I1SAT1	pp	229533.Q4ICG5
229533.I1SAT1	pp	229533.V6RQ48
229533.I1RN21	pp	229533.I1RND4
229533.I1RN21	pp	229533.I1RNG4
229533.I1RN21	pp	229533.I1RRG1
229533.I1RN21	pp	229533.I1RUP5
229533.I1RN21	pp	229533.I1RSX9
229533.I1RF73	pp	229533.I1RJ82
229533.I1RF73	pp	229533.I1S6W3
229533.I1RF73	pp	229533.I1RWE3
229533.I1RF73	pp	229533.I1RT54
229533.I1RF73	pp	229533.I1S3F7
229533.I1RF73	pp	229533.I1RLU4
229533.I1RF73	pp	229533.I1RJX7
229533.I1RF73	pp	229533.I1RSY7
229533.I1RF73	pp	229533.I1SAC4
229533.I1RF73	pp	229533.I1RWF6
229533.I1RF73	pp	229533.I1RP86
229533.I1RF73	pp	229533.I1RR89
229533.I1RF73	pp	229533.I1RZP6
229533.I1RF73	pp	229533.I1RFY7
229533.I1RF73	pp	229533.I1RMU2
229533.I1RF73	pp	229533.I1S308
229533.I1RF73	pp	229533.V6R5G9
229533.I1RF73	pp	229533.I1RJ55
229533.I1RF73	pp	229533.I1RI39
229533.I1RF73	pp	229533.I1RGY2
229533.I1RF73	pp	229533.I1S407
229533.I1RF73	pp	229533.I1RHM8
229533.I1RF73	pp	229533.V6RUG6
229533.I1RF73	pp	229533.I1S4A4
229533.I1RF73	pp	229533.I1RPT0
229533.I1RF73	pp	229533.I1RNG4
229533.I1RF73	pp	229533.I1RVW8
229533.I1RF73	pp	229533.I1RYJ1
229533.I1RF73	pp	229533.I1RH94
229533.I1RF73	pp	229533.I1RMG6
229533.I1RF73	pp	229533.I1S320
229533.I1RF73	pp	229533.I1RYC1
229533.I1RF73	pp	229533.I1RMC2
229533.I1RF73	pp	229533.I1RXT4
229533.I1RF73	pp	229533.I1RNU7
229533.I1RF73	pp	229533.I1RLY2
229533.I1RF73	pp	229533.I1RMC5
229533.A0A1C3YKY6	pp	229533.I1RA35
229533.A0A1C3YKY6	pp	229533.Q4ICG5
229533.A0A1C3YKY6	pp	229533.I1RG62
229533.A0A1C3YKY6	pp	229533.I1RYT8
229533.A0A1C3YKY6	pp	229533.I1S7L6
229533.A0A1C3YKY6	pp	229533.I1RW54
229533.A0A1C3YKY6	pp	229533.I1RAI4
229533.A0A1C3YKY6	pp	229533.I1S1W8
229533.A0A1C3YKY6	pp	229533.I1RMK7
229533.A0A1C3YKY6	pp	229533.I1RNM7
229533.A0A1C3YKY6	pp	229533.I1RK95
229533.A0A1C3YKY6	pp	229533.I1RR24
229533.A0A1C3YKY6	pp	229533.I1RS29
229533.A0A1C3YKY6	pp	229533.V6QXN0
229533.A0A1C3YKY6	pp	229533.I1RAX6
229533.A0A1C3YKY6	pp	229533.I1RY21
229533.A0A1C3YKY6	pp	229533.I1S8Z2
229533.A0A1C3YKY6	pp	229533.I1RAU9
229533.A0A1C3YKY6	pp	229533.Q4IJK2
229533.A0A1C3YKY6	pp	229533.I1RKB7
229533.A0A1C3YKY6	pp	229533.V6RTJ8
229533.A0A1C3YKY6	pp	229533.I1RPP5
229533.A0A1C3YKY6	pp	229533.I1RA49
229533.A0A1C3YKY6	pp	229533.I1RMQ6
229533.A0A1C3YKY6	pp	229533.V6RBN2
229533.A0A1C3YKY6	pp	229533.I1RAR3
229533.A0A1C3YKY6	pp	229533.I1R9Y4
229533.A0A1C3YKY6	pp	229533.I1RBT1
229533.A0A1C3YKY6	pp	229533.I1S854
229533.A0A1C3YKY6	pp	229533.I1RG33
229533.A0A1C3YKY6	pp	229533.A0A1C3YN26
229533.A0A1C3YKY6	pp	229533.I1S0K2
229533.A0A1C3YKY6	pp	229533.I1RMC8
229533.A0A1C3YKY6	pp	229533.I1RD52
229533.A0A1C3YKY6	pp	229533.I1RA85
229533.A0A1C3YKY6	pp	229533.I1RZY1
229533.A0A1C3YKY6	pp	229533.I1RE66
229533.A0A1C3YKY6	pp	229533.I1RPR9
229533.A0A1C3YKY6	pp	229533.I1RWC9
229533.A0A1C3YKY6	pp	229533.I1RX46
229533.A0A1C3YKY6	pp	229533.I1S8C1
229533.A0A1C3YKY6	pp	229533.I1RT16
229533.A0A1C3YKY6	pp	229533.I1RRY9
229533.A0A1C3YKY6	pp	229533.I1S0P0
229533.A0A1C3YKY6	pp	229533.I1S053
229533.A0A1C3YKY6	pp	229533.I1RWB0
229533.A0A1C3YKY6	pp	229533.I1RS05
229533.A0A1C3YKY6	pp	229533.I1S4S7
229533.A0A1C3YKY6	pp	229533.I1RRX5
229533.A0A1C3YKY6	pp	229533.I1S212
229533.A0A1C3YKY6	pp	229533.A0A1C3YLB0
229533.A0A1C3YKY6	pp	229533.I1RP86
229533.A0A1C3YKY6	pp	229533.I1RZK5
229533.A0A1C3YKY6	pp	229533.I1RSQ7
229533.A0A1C3YKY6	pp	229533.I1RBD5
229533.A0A1C3YKY6	pp	229533.V6RUT5
229533.A0A1C3YKY6	pp	229533.I1RCU2
229533.A0A1C3YKY6	pp	229533.I1S0C1
229533.A0A1C3YKY6	pp	229533.I1RQA5
229533.A0A1C3YKY6	pp	229533.I1RXD7
229533.A0A1C3YKY6	pp	229533.I1RXF0
229533.A0A1C3YKY6	pp	229533.I1RLP1
229533.A0A1C3YKY6	pp	229533.I1S887
229533.A0A1C3YKY6	pp	229533.I1RZM8
229533.A0A1C3YKY6	pp	229533.I1RCR5
229533.A0A1C3YKY6	pp	229533.I1S8S9
229533.A0A1C3YKY6	pp	229533.I1RFI4
229533.A0A1C3YKY6	pp	229533.I1RA52
229533.A0A1C3YKY6	pp	229533.Q4I5G1
229533.A0A1C3YKY6	pp	229533.I1RYX5
229533.A0A1C3YKY6	pp	229533.I1RAA2
229533.A0A1C3YKY6	pp	229533.I1RJY7
229533.A0A1C3YKY6	pp	229533.I1RAM9
229533.A0A1C3YKY6	pp	229533.I1RFJ5
229533.A0A1C3YKY6	pp	229533.I1RGC3
229533.A0A1C3YKY6	pp	229533.I1RAW3
229533.A0A1C3YKY6	pp	229533.I1RPT0
229533.A0A1C3YKY6	pp	229533.I1RAV5
229533.A0A1C3YKY6	pp	229533.A0A1C3YLB3
229533.A0A1C3YKY6	pp	229533.I1RAQ4
229533.A0A1C3YKY6	pp	229533.V6RJP8
229533.A0A1C3YKY6	pp	229533.I1RUR8
229533.A0A1C3YKY6	pp	229533.I1R9M0
229533.A0A1C3YKY6	pp	229533.I1S8F8
229533.A0A1C3YKY6	pp	229533.I1RMR9
229533.A0A1C3YKY6	pp	229533.I1R9Z5
229533.A0A1C3YKY6	pp	229533.I1S2B8
229533.A0A1C3YKY6	pp	229533.I1RUY6
229533.A0A1C3YKY6	pp	229533.I1RS18
229533.A0A1C3YKY6	pp	229533.I1RM91
229533.A0A1C3YKY6	pp	229533.I1RWA3
229533.A0A1C3YKY6	pp	229533.I1RBY4
229533.A0A1C3YKY6	pp	229533.I1S5R1
229533.A0A1C3YKY6	pp	229533.I1RMR7
229533.A0A1C3YKY6	pp	229533.I1RZ39
229533.A0A1C3YKY6	pp	229533.I1RA11
229533.A0A1C3YKY6	pp	229533.I1RN88
229533.A0A1C3YKY6	pp	229533.I1RP02
229533.A0A1C3YKY6	pp	229533.I1RY92
229533.A0A1C3YKY6	pp	229533.I1RPV3
229533.A0A1C3YKY6	pp	229533.I1RXE6
229533.A0A1C3YKY6	pp	229533.I1RWI5
229533.A0A1C3YKY6	pp	229533.I1S5B0
229533.A0A1C3YKY6	pp	229533.I1S3G4
229533.A0A1C3YKY6	pp	229533.I1S2H4
229533.A0A1C3YKY6	pp	229533.I1REE2
229533.A0A1C3YKY6	pp	229533.I1RZZ9
229533.A0A1C3YKY6	pp	229533.I1RSQ4
229533.A0A1C3YKY6	pp	229533.I1S0L4
229533.A0A1C3YKY6	pp	229533.V6QUE6
229533.A0A1C3YKY6	pp	229533.I1RRI1
229533.A0A1C3YKY6	pp	229533.I1RA29
229533.A0A1C3YKY6	pp	229533.I1RX21
229533.A0A1C3YKY6	pp	229533.V6RCZ8
229533.A0A1C3YKY6	pp	229533.I1RX00
229533.A0A1C3YKY6	pp	229533.I1RC66
229533.A0A1C3YKY6	pp	229533.I1S3T7
229533.A0A1C3YKY6	pp	229533.I1S6K9
229533.A0A1C3YKY6	pp	229533.I1RAE3
229533.A0A1C3YKY6	pp	229533.I1S9Y1
229533.A0A1C3YKY6	pp	229533.A0A1C3YN57
229533.A0A1C3YKY6	pp	229533.I1RL81
229533.A0A1C3YKY6	pp	229533.I1RPP3
229533.A0A1C3YKY6	pp	229533.I1RCG5
229533.A0A1C3YKY6	pp	229533.I1RYW9
229533.A0A1C3YKY6	pp	229533.I1RYW3
229533.A0A1C3YKY6	pp	229533.I1RQG4
229533.A0A1C3YKY6	pp	229533.I1S1F3
229533.A0A1C3YKY6	pp	229533.I1RP88
229533.A0A1C3YKY6	pp	229533.A0A1C3YN78
229533.A0A1C3YKY6	pp	229533.I1RN67
229533.A0A1C3YKY6	pp	229533.I1RTA1
229533.A0A1C3YKY6	pp	229533.I1S1C7
229533.A0A1C3YKY6	pp	229533.I1RNG4
229533.A0A1C3YKY6	pp	229533.I1RAE2
229533.A0A1C3YKY6	pp	229533.I1RX39
229533.A0A1C3YKY6	pp	229533.I1RBE6
229533.A0A1C3YKY6	pp	229533.I1RC18
229533.A0A1C3YKY6	pp	229533.I1RYC8
229533.A0A1C3YKY6	pp	229533.I1S464
229533.A0A1C3YKY6	pp	229533.I1RC67
229533.A0A1C3YKY6	pp	229533.I1RBC7
229533.A0A1C3YKY6	pp	229533.A0A1C3YLK8
229533.A0A1C3YKY6	pp	229533.I1RGA4
229533.A0A1C3YKY6	pp	229533.I1S1W3
229533.A0A1C3YKY6	pp	229533.I1RSX0
229533.A0A1C3YKY6	pp	229533.I1RYK0
229533.A0A1C3YKY6	pp	229533.I1RFT1
229533.A0A1C3YKY6	pp	229533.I1RYI5
229533.A0A1C3YKY6	pp	229533.V6R3J1
229533.A0A1C3YKY6	pp	229533.A0A1C3YM60
229533.A0A1C3YKY6	pp	229533.V6RLM7
229533.A0A1C3YKY6	pp	229533.A0A1C3YLE2
229533.A0A1C3YKY6	pp	229533.I1RPK0
229533.A0A1C3YKY6	pp	229533.I1RMD6
229533.A0A1C3YKY6	pp	229533.I1RYH7
229533.A0A1C3YKY6	pp	229533.I1RXD9
229533.A0A1C3YKY6	pp	229533.I1RT40
229533.A0A1C3YKY6	pp	229533.I1RWF5
229533.A0A1C3YKY6	pp	229533.I1S9Z4
229533.A0A1C3YKY6	pp	229533.I1RVX0
229533.A0A1C3YKY6	pp	229533.I1RMV0
229533.A0A1C3YKY6	pp	229533.I1RTD5
229533.A0A1C3YKY6	pp	229533.I1RT03
229533.A0A1C3YKY6	pp	229533.I1RWD3
229533.A0A1C3YKY6	pp	229533.I1RBT6
229533.A0A1C3YKY6	pp	229533.I1RAE5
229533.A0A1C3YKY6	pp	229533.Q4I624
229533.A0A1C3YKY6	pp	229533.I1RXR1
229533.A0A1C3YKY6	pp	229533.Q4I7K4
229533.A0A1C3YKY6	pp	229533.I1RE01
229533.A0A1C3YKY6	pp	229533.V6RIV7
229533.A0A1C3YKY6	pp	229533.I1RNU7
229533.A0A1C3YKY6	pp	229533.I1RNK6
229533.A0A1C3YKY6	pp	229533.I1RB92
229533.A0A1C3YKY6	pp	229533.I1RB38
229533.A0A1C3YKY6	pp	229533.I1S147
229533.A0A1C3YKY6	pp	229533.A0A1C3YLC1
229533.A0A1C3YKY6	pp	229533.A0A1C3YLB6
229533.A0A1C3YKY6	pp	229533.I1RFL4
229533.A0A1C3YKY6	pp	229533.I1S5X9
229533.A0A1C3YKY6	pp	229533.I1RCR2
229533.A0A1C3YKY6	pp	229533.I1RRN2
229533.A0A1C3YKY6	pp	229533.I1RYA0
229533.A0A1C3YKY6	pp	229533.I1RD22
229533.A0A1C3YKY6	pp	229533.I1S7W5
229533.A0A1C3YKY6	pp	229533.I1RN84
229533.A0A1C3YKY6	pp	229533.I1RAE4
229533.A0A1C3YKY6	pp	229533.I1RCH5
229533.A0A1C3YKY6	pp	229533.I1RQE7
229533.A0A1C3YKY6	pp	229533.I1S0R8
229533.A0A1C3YKY6	pp	229533.I1S0J1
229533.A0A1C3YKY6	pp	229533.I1S0Q7
229533.A0A1C3YKY6	pp	229533.I1RNL5
229533.A0A1C3YKY6	pp	229533.I1RE65
229533.A0A1C3YKY6	pp	229533.V6R042
229533.A0A1C3YKY6	pp	229533.I1RXU9
229533.A0A1C3YKY6	pp	229533.I1RBS5
229533.A0A1C3YKY6	pp	229533.I1RSQ3
229533.A0A1C3YKY6	pp	229533.I1S5R6
229533.A0A1C3YKY6	pp	229533.V6RMW6
229533.A0A1C3YKY6	pp	229533.I1RF85
229533.A0A1C3YKY6	pp	229533.I1RFJ6
229533.A0A1C3YKY6	pp	229533.I1RAW0
229533.A0A1C3YKY6	pp	229533.V6RPQ8
229533.A0A1C3YKY6	pp	229533.I1RJV3
229533.A0A1C3YKY6	pp	229533.I1RS90
229533.A0A1C3YKY6	pp	229533.I1S855
229533.A0A1C3YKY6	pp	229533.I1RNC1
229533.A0A1C3YKY6	pp	229533.I1RG11
229533.A0A1C3YKY6	pp	229533.I1RA70
229533.A0A1C3YKY6	pp	229533.I1RUG3
229533.A0A1C3YKY6	pp	229533.I1RWT0
229533.A0A1C3YKY6	pp	229533.V6RN69
229533.A0A1C3YKY6	pp	229533.I1RFS5
229533.A0A1C3YKY6	pp	229533.I1RCR8
229533.I1RM91	pp	229533.I1RW71
229533.I1RM91	pp	229533.I1RRX5
229533.I1RM91	pp	229533.V6R3J1
229533.I1RDT7	pp	229533.I1RL24
229533.I1RDT7	pp	229533.I1SAC4
229533.I1RDT7	pp	229533.I1REH0
229533.I1RDT7	pp	229533.I1RJ82
229533.I1RDT7	pp	229533.I1RDW1
229533.I1RDT7	pp	229533.I1SAK2
229533.I1RDT7	pp	229533.I1RXM0
229533.I1RDT7	pp	229533.V6QV09
229533.I1RDT7	pp	229533.I1RF73
229533.I1RDT7	pp	229533.I1RFL7
229533.I1RDT7	pp	229533.I1RI39
229533.I1RDT7	pp	229533.V6RUG6
229533.I1RDT7	pp	229533.I1RHM8
229533.I1RDT7	pp	229533.V6RGI1
229533.I1RDT7	pp	229533.I1S2N3
229533.I1RDT7	pp	229533.I1S308
229533.I1RDT7	pp	229533.I1RHL0
229533.I1RDT7	pp	229533.I1RVW8
229533.I1RDT7	pp	229533.I1RYZ9
229533.I1RDT7	pp	229533.I1RPT0
229533.I1RAB7	pp	229533.I1RFZ7
229533.I1RAB7	pp	229533.Q4IAA0
229533.I1RAB7	pp	229533.I1RDK2
229533.I1RAB7	pp	229533.I1RR08
229533.I1RAB7	pp	229533.I1RQC4
229533.I1RAB7	pp	229533.I1RMW4
229533.I1RAB7	pp	229533.I1RQC3
229533.I1RAB7	pp	229533.Q4IBS9
229533.I1RN64	pp	229533.I1RWX5
229533.I1RN64	pp	229533.I1RYW3
229533.I1RN64	pp	229533.I1RTD7
229533.I1RN64	pp	229533.Q4I1M9
229533.I1RN64	pp	229533.I1RVM1
229533.I1RN64	pp	229533.Q4I2X5
229533.I1RN64	pp	229533.I1RVY4
229533.I1RN64	pp	229533.I1S4T6
229533.I1RN64	pp	229533.I1RNG1
229533.I1RN64	pp	229533.V6RQR4
229533.I1RI39	pp	229533.I1RYC1
229533.I1RI39	pp	229533.I1S320
229533.I1RI39	pp	229533.I1RJ82
229533.I1RI39	pp	229533.I1RXT4
229533.I1RI39	pp	229533.I1RWE3
229533.I1RI39	pp	229533.I1RMM6
229533.I1RI39	pp	229533.I1S6W3
229533.I1RI39	pp	229533.I1RR89
229533.I1RI39	pp	229533.V6RUY9
229533.I1RI39	pp	229533.I1RJ42
229533.I1RI39	pp	229533.V6R5G9
229533.I1RI39	pp	229533.I1RLU4
229533.I1RI39	pp	229533.V6RUG6
229533.I1RI39	pp	229533.I1S4A4
229533.I1RI39	pp	229533.I1RN16
229533.I1RI39	pp	229533.I1RJ55
229533.I1RI39	pp	229533.I1RV63
229533.I1RI39	pp	229533.I1RLY2
229533.I1RI39	pp	229533.I1RT54
229533.I1RI39	pp	229533.I1S407
229533.I1RI39	pp	229533.I1RSY7
229533.I1RI39	pp	229533.I1S308
229533.I1RI39	pp	229533.V6RDH3
229533.I1RI39	pp	229533.I1RYJ1
229533.I1RI39	pp	229533.I1RMU2
229533.I1RI39	pp	229533.I1RWF6
229533.I1RI39	pp	229533.I1RVW8
229533.I1RI39	pp	229533.I1SAC4
229533.A0A098D5S8	pp	229533.I1RJ82
229533.A0A098D5S8	pp	229533.I1RMC5
229533.A0A098D5S8	pp	229533.I1RLY2
229533.A0A098D5S8	pp	229533.I1REH0
229533.A0A098D5S8	pp	229533.A0A1C3YMT3
229533.A0A098D5S8	pp	229533.I1RSY7
229533.A0A098D5S8	pp	229533.I1SAC4
229533.A0A098D5S8	pp	229533.I1RE47
229533.A0A098D5S8	pp	229533.A0A098DRH0
229533.A0A098D5S8	pp	229533.I1RYJ1
229533.A0A098D5S8	pp	229533.I1RLU4
229533.A0A098D5S8	pp	229533.I1R9D3
229533.A0A098D5S8	pp	229533.I1RPT0
229533.A0A098D5S8	pp	229533.A0A1C3YM97
229533.A0A098D5S8	pp	229533.I1RWE3
229533.A0A098D5S8	pp	229533.A0A0E0RSS5
229533.A0A098D5S8	pp	229533.I1RMC2
229533.A0A098D5S8	pp	229533.I1RNU7
229533.A0A098D5S8	pp	229533.I1S6W3
229533.A0A098D5S8	pp	229533.A0A098DUH5
229533.A0A098D5S8	pp	229533.I1S3F7
229533.A0A098D5S8	pp	229533.I1R9L9
229533.A0A098D5S8	pp	229533.I1S320
229533.A0A098D5S8	pp	229533.I1RGY2
229533.A0A098D5S8	pp	229533.I1RMU2
229533.A0A098D5S8	pp	229533.I1RVW8
229533.A0A098D5S8	pp	229533.I1RH94
229533.A0A098D5S8	pp	229533.I1S308
229533.A0A098D5S8	pp	229533.A0A098DMQ4
229533.A0A098D5S8	pp	229533.A0A098DIZ0
229533.A0A098D5S8	pp	229533.V6R5G9
229533.A0A098D5S8	pp	229533.I1RP86
229533.A0A098D5S8	pp	229533.A0A1C3YKM3
229533.A0A098D5S8	pp	229533.I1RWF6
229533.A0A098D5S8	pp	229533.I1RR89
229533.A0A098D5S8	pp	229533.I1RFY7
229533.A0A098D5S8	pp	229533.I1RNG4
229533.A0A098D5S8	pp	229533.I1RB60
229533.A0A098D5S8	pp	229533.A0A1C3YHP2
229533.A0A098D5S8	pp	229533.A0A098DC95
229533.A0A098D5S8	pp	229533.A0A1C3YMT0
229533.A0A098D5S8	pp	229533.I1S407
229533.A0A098D5S8	pp	229533.V6RUG6
229533.A0A098D5S8	pp	229533.I1RJ55
229533.A0A098D5S8	pp	229533.I1S4A4
229533.A0A098D5S8	pp	229533.I1RHM8
229533.A0A098D5S8	pp	229533.I1RXT4
229533.A0A098D5S8	pp	229533.I1RYC1
229533.A0A098D5S8	pp	229533.I1RF73
229533.A0A098D5S8	pp	229533.A0A098DJ33
229533.A0A098D5S8	pp	229533.I1RDT7
229533.A0A098D5S8	pp	229533.I1RI39
229533.A0A098D5S8	pp	229533.I1RT54
229533.I1R995	pp	229533.I1S1F3
229533.A0A098DE29	pp	229533.I1RNG4
229533.A0A098DE29	pp	229533.I1RSW5
229533.A0A098DE29	pp	229533.I1RCA7
229533.A0A098DE29	pp	229533.I1S3S6
229533.A0A098DE29	pp	229533.I1RR60
229533.A0A098DE29	pp	229533.A0A1C3YHL0
229533.A0A098DE29	pp	229533.I1S0E4
229533.A0A098DE29	pp	229533.I1RVU9
229533.A0A098DE29	pp	229533.V6RGI1
229533.A0A098DE29	pp	229533.I1RN81
229533.A0A098DE29	pp	229533.Q4I2M7
229533.A0A098DE29	pp	229533.I1SAT1
229533.A0A098DE29	pp	229533.I1RM91
229533.A0A098DE29	pp	229533.I1RW71
229533.A0A098DE29	pp	229533.V6RR76
229533.A0A098DE29	pp	229533.A0A098E1H5
229533.A0A098DE29	pp	229533.Q4I1J3
229533.A0A098DE29	pp	229533.I1RSI0
229533.I1RMF8	pp	229533.I1RNG4
229533.A0A1C3YM21	pp	229533.I1RUX6
229533.A0A1C3YM21	pp	229533.I1RAN8
229533.A0A1C3YM21	pp	229533.I1RYV4
229533.A0A1C3YM21	pp	229533.I1RG94
229533.A0A1C3YM21	pp	229533.I1RE42
229533.A0A1C3YM21	pp	229533.I1RN61
229533.A0A1C3YM21	pp	229533.V6QV38
229533.A0A1C3YM21	pp	229533.I1RQ42
229533.A0A1C3YM21	pp	229533.I1S2R0
229533.A0A1C3YM21	pp	229533.I1RXD5
229533.A0A1C3YM21	pp	229533.I1RYX6
229533.A0A1C3YM21	pp	229533.I1RN31
229533.A0A1C3YM21	pp	229533.I1RQE9
229533.A0A1C3YM21	pp	229533.V6R6F6
229533.A0A1C3YM21	pp	229533.A0A1C3YN58
229533.A0A1C3YM21	pp	229533.I1S0F5
229533.A0A1C3YM21	pp	229533.I1RTB7
229533.A0A1C3YM21	pp	229533.I1RH68
229533.A0A1C3YM21	pp	229533.I1S9I5
229533.A0A1C3YM21	pp	229533.I1S0C0
229533.A0A1C3YM21	pp	229533.I1S0W5
229533.A0A1C3YM21	pp	229533.I1S0S6
229533.A0A1C3YM21	pp	229533.I1RUC6
229533.A0A1C3YM21	pp	229533.I1RNG8
229533.A0A1C3YM21	pp	229533.I1RME6
229533.A0A1C3YM21	pp	229533.I1RQ81
229533.A0A1C3YM21	pp	229533.I1RWG5
229533.A0A1C3YM21	pp	229533.P0C431
229533.A0A1C3YM21	pp	229533.I1RBE7
229533.A0A1C3YM21	pp	229533.I1RZ29
229533.A0A1C3YM21	pp	229533.I1RQ93
229533.A0A1C3YM21	pp	229533.I1RUA4
229533.A0A1C3YM21	pp	229533.I1S490
229533.A0A1C3YM21	pp	229533.I1SAA0
229533.A0A1C3YM21	pp	229533.I1S1B2
229533.A0A1C3YM21	pp	229533.I1RPH6
229533.A0A1C3YM21	pp	229533.I1RW80
229533.A0A1C3YM21	pp	229533.I1RYE2
229533.A0A1C3YM21	pp	229533.I1RMU4
229533.A0A1C3YM21	pp	229533.I1RQN9
229533.A0A1C3YM21	pp	229533.I1RCN2
229533.A0A1C3YM21	pp	229533.I1RUF7
229533.A0A1C3YM21	pp	229533.I1R9H9
229533.A0A1C3YM21	pp	229533.I1RVY0
229533.A0A1C3YM21	pp	229533.I1RNR2
229533.A0A1C3YM21	pp	229533.A0A1C3YMN9
229533.A0A1C3YM21	pp	229533.I1RJZ7
229533.A0A1C3YM21	pp	229533.I1RMI1
229533.A0A1C3YM21	pp	229533.I1RNG4
229533.A0A1C3YM21	pp	229533.I1RB73
229533.A0A1C3YM21	pp	229533.I1RU32
229533.A0A1C3YM21	pp	229533.I1RWM0
229533.A0A1C3YM21	pp	229533.I1RPG1
229533.A0A1C3YM21	pp	229533.I1RWJ1
229533.A0A1C3YM21	pp	229533.I1RXG9
229533.A0A1C3YM21	pp	229533.A0A1C3YMK7
229533.A0A1C3YM21	pp	229533.I1RAI5
229533.A0A1C3YM21	pp	229533.I1SAN9
229533.A0A1C3YM21	pp	229533.I1RUE4
229533.I1RRU8	pp	229533.I1RZ87
229533.I1RRU8	pp	229533.I1S9T2
229533.I1RRU8	pp	229533.I1RU02
229533.I1RRU8	pp	229533.Q4IER8
229533.A0A1C3YKV8	pp	229533.V6QUV7
229533.I1RAH6	pp	229533.I1RYG3
229533.I1RAH6	pp	229533.I1RZM4
229533.I1RAH6	pp	229533.I1SA55
229533.I1RAH6	pp	229533.V6RN16
229533.I1RAH6	pp	229533.I1RQE8
229533.I1RAH6	pp	229533.I1RWS4
229533.I1RAH6	pp	229533.I1S253
229533.I1RAH6	pp	229533.I1RT05
229533.I1RAH6	pp	229533.I1RW26
229533.I1RAH6	pp	229533.I1RFW5
229533.I1RAH6	pp	229533.I1RYJ6
229533.I1RAH6	pp	229533.I1REF2
229533.I1RAH6	pp	229533.I1RRG3
229533.I1RAH6	pp	229533.I1RME3
229533.I1RAH6	pp	229533.Q4HYC1
229533.I1RAH6	pp	229533.I1RZB2
229533.I1RAH6	pp	229533.V6RK96
229533.I1RAH6	pp	229533.I1RR72
229533.I1RAH6	pp	229533.I1RP31
229533.I1RAH6	pp	229533.I1RM67
229533.I1RAH6	pp	229533.I1S065
229533.I1RAH6	pp	229533.I1S4P6
229533.I1RAH6	pp	229533.Q4ID21
229533.I1RAH6	pp	229533.I1RC48
229533.I1RAH6	pp	229533.I1S5R6
229533.I1RAH6	pp	229533.Q4I5V2
229533.I1RAH6	pp	229533.I1RT09
229533.I1RAH6	pp	229533.I1S835
229533.I1RAH6	pp	229533.V6QWZ7
229533.A0A098DY35	pp	229533.I1S276
229533.A0A098DY35	pp	229533.A0A1C3YHH5
229533.A0A098DY35	pp	229533.I1RZ87
229533.A0A098DY35	pp	229533.V6QUE6
229533.A0A098DY35	pp	229533.I1RAR2
229533.A0A098DY35	pp	229533.V6QV38
229533.A0A098DY35	pp	229533.Q4I7S1
229533.A0A098DY35	pp	229533.I1RK71
229533.A0A098DY35	pp	229533.A0A1C3YJ12
229533.A0A098DY35	pp	229533.A0A1C3YI23
229533.A0A098DY35	pp	229533.I1RPM7
229533.A0A098DY35	pp	229533.A0A0E0RN05
229533.A0A098DY35	pp	229533.I1RXU0
229533.A0A098DY35	pp	229533.I1RZU9
229533.A0A098DY35	pp	229533.A0A098E1Y1
229533.A0A098DY35	pp	229533.I1RJL2
229533.A0A098DY35	pp	229533.Q4I7X1
229533.A0A098DY35	pp	229533.I1RCB7
229533.A0A098DY35	pp	229533.I1RZB5
229533.A0A098DY35	pp	229533.V6QWX8
229533.A0A098DY35	pp	229533.I1RK79
229533.A0A098DY35	pp	229533.Q4HTT2
229533.A0A098DY35	pp	229533.A0A0E0RS85
229533.A0A098DY35	pp	229533.A0A1C3YHX6
229533.A0A098DY35	pp	229533.A0A0E0SDM6
229533.A0A098DY35	pp	229533.I1RR25
229533.A0A098DY35	pp	229533.I1RW91
229533.A0A098DY35	pp	229533.I1RRN6
229533.A0A098DY35	pp	229533.A0A1C3YJR3
229533.A0A098DY35	pp	229533.A0A1C3YIR8
229533.A0A098DY35	pp	229533.I1RBJ1
229533.A0A098DY35	pp	229533.I1RQ42
229533.A0A098DY35	pp	229533.A0A0E0S6D3
229533.A0A098DY35	pp	229533.I1S382
229533.A0A098DY35	pp	229533.I1REN3
229533.A0A098DY35	pp	229533.I1RXE5
229533.A0A098DY35	pp	229533.I1RUG4
229533.A0A098DY35	pp	229533.I1RCG6
229533.A0A098DY35	pp	229533.I1RWF3
229533.A0A098DY35	pp	229533.A0A1C3YMF9
229533.A0A098DY35	pp	229533.I1RMV1
229533.A0A098DY35	pp	229533.I1RFU3
229533.A0A098DY35	pp	229533.I1RBR5
229533.A0A098DY35	pp	229533.A0A1C3YN55
229533.A0A098DY35	pp	229533.I1RVY0
229533.A0A098DY35	pp	229533.I1RC15
229533.A0A098DY35	pp	229533.I1RDG8
229533.A0A098DY35	pp	229533.I1RRT0
229533.A0A098DY35	pp	229533.I1RA84
229533.A0A098DY35	pp	229533.Q4IR08
229533.A0A098DY35	pp	229533.I1RG11
229533.A0A098DY35	pp	229533.A0A1C3YJZ2
229533.A0A098DY35	pp	229533.I1RBZ7
229533.A0A098DY35	pp	229533.I1R976
229533.A0A098DY35	pp	229533.I1RVL8
229533.A0A098DY35	pp	229533.I1RDC9
229533.A0A098DY35	pp	229533.I1RKB1
229533.A0A098DY35	pp	229533.I1RC98
229533.A0A098DY35	pp	229533.I1RKL2
229533.A0A098DY35	pp	229533.I1RBC7
229533.A0A098DY35	pp	229533.I1S951
229533.A0A098DY35	pp	229533.Q4IMD1
229533.A0A098DY35	pp	229533.I1S1V5
229533.A0A098DY35	pp	229533.Q4IQX3
229533.A0A098DY35	pp	229533.I1RW90
229533.A0A098DY35	pp	229533.I1RRM8
229533.A0A098DY35	pp	229533.I1R9Q0
229533.A0A098DY35	pp	229533.I1RC24
229533.A0A098DY35	pp	229533.I1RW80
229533.A0A098DY35	pp	229533.I1RSZ3
229533.A0A098DY35	pp	229533.A0A0E0SQJ6
229533.A0A098DY35	pp	229533.I1RE30
229533.A0A098DY35	pp	229533.A0A1C3YLP8
229533.A0A098DY35	pp	229533.I1RP96
229533.A0A098DY35	pp	229533.I1RTC2
229533.A0A098DY35	pp	229533.I1RML9
229533.A0A098DY35	pp	229533.I1RZM2
229533.A0A098DY35	pp	229533.I1RAW7
229533.A0A098DY35	pp	229533.I1RRG3
229533.Q4HVQ9	pp	229533.V6R3J1
229533.Q4HVQ9	pp	229533.Q4IJK2
229533.Q4HVQ9	pp	229533.Q4I1N3
229533.Q4HVQ9	pp	229533.Q4HYR2
229533.Q4HVQ9	pp	229533.V6RAC9
229533.Q4HVQ9	pp	229533.V6RGI1
229533.Q4HVQ9	pp	229533.V6RRM0
229533.A0A098D5S2	pp	229533.A0A1C3YM21
229533.A0A098D5S2	pp	229533.I1RA28
229533.A0A098D5S2	pp	229533.I1S2D5
229533.A0A098D5S2	pp	229533.Q4HVQ9
229533.I1RMF3	pp	229533.I1RYW4
229533.I1RBR5	pp	229533.I1RJL2
229533.I1RBR5	pp	229533.I1REN3
229533.I1RBR5	pp	229533.I1RR25
229533.I1RBR5	pp	229533.I1RUG4
229533.I1RBR5	pp	229533.V6QUE6
229533.I1RBR5	pp	229533.I1RMV1
229533.I1RBR5	pp	229533.Q4I7X1
229533.I1RBR5	pp	229533.I1RG11
229533.I1RBR5	pp	229533.I1RCB7
229533.I1RBR5	pp	229533.Q4I7S1
229533.I1RBR5	pp	229533.I1RZU9
229533.I1RBR5	pp	229533.I1RXU0
229533.I1RBR5	pp	229533.I1RPM7
229533.I1RBR5	pp	229533.I1S0P4
229533.I1RBR5	pp	229533.I1RCG6
229533.I1RBR5	pp	229533.I1RWF3
229533.I1RBR5	pp	229533.I1RK71
229533.I1RBR5	pp	229533.V6QV38
229533.I1RBR5	pp	229533.I1RDC9
229533.I1RBR5	pp	229533.I1RXE5
229533.I1RBR5	pp	229533.I1RRT0
229533.I1RBR5	pp	229533.I1RZ87
229533.I1RBR5	pp	229533.I1S276
229533.I1RBR5	pp	229533.Q4I8X0
229533.I1RBR5	pp	229533.I1S382
229533.I1RBR5	pp	229533.I1RK79
229533.I1RBR5	pp	229533.I1RBZ7
229533.I1RBR5	pp	229533.I1RVL8
229533.I1RBR5	pp	229533.I1RC15
229533.I1RBR5	pp	229533.I1RN04
229533.I1RBR5	pp	229533.I1S951
229533.I1RBR5	pp	229533.I1S1V5
229533.I1RBR5	pp	229533.I1RZB5
229533.I1RBR5	pp	229533.I1RKB1
229533.I1RBR5	pp	229533.V6QWX8
229533.I1RBR5	pp	229533.I1RKL2
229533.I1RBR5	pp	229533.I1RML9
229533.I1RBR5	pp	229533.I1RSZ3
229533.I1RBR5	pp	229533.I1RW90
229533.I1RBR5	pp	229533.I1RP96
229533.I1RBR5	pp	229533.I1RC24
229533.I1RBR5	pp	229533.I1RE30
229533.I1RBR5	pp	229533.I1RRG3
229533.I1RBR5	pp	229533.I1RDG8
229533.I1RBR5	pp	229533.I1RFU3
229533.I1RBR5	pp	229533.I1RVY0
229533.I1RBR5	pp	229533.I1RZM2
229533.I1RBR5	pp	229533.I1RTC2
229533.A0A098D5I5	pp	229533.I1RNG4
229533.I1RA35	pp	229533.I1RTD7
229533.I1RA35	pp	229533.I1S1Y7
229533.I1RA35	pp	229533.I1RWS4
229533.I1RA35	pp	229533.V6R3J1
229533.I1RA35	pp	229533.I1RC31
229533.I1RA35	pp	229533.V6RVJ3
229533.I1RA35	pp	229533.I1RL04
229533.I1RA35	pp	229533.I1RNY2
229533.I1RA35	pp	229533.Q4IPI4
229533.I1RA35	pp	229533.I1RAH6
229533.I1RA35	pp	229533.I1RS20
229533.I1RA35	pp	229533.I1RCM7
229533.I1RA35	pp	229533.I1RMR7
229533.I1RA35	pp	229533.I1RW90
229533.I1RA35	pp	229533.I1RQ86
229533.I1RA35	pp	229533.I1RWD7
229533.I1RA35	pp	229533.I1RA94
229533.I1RA35	pp	229533.I1S0F1
229533.I1RA35	pp	229533.I1RM67
229533.I1RA35	pp	229533.I1RAM9
229533.I1RA35	pp	229533.I1RMW4
229533.I1RA35	pp	229533.I1RPR9
229533.I1RA35	pp	229533.I1RRX5
229533.I1RA35	pp	229533.I1RYJ6
229533.A0A098DE23	pp	229533.I1RRU8
229533.A0A098DE23	pp	229533.A0A098DY35
229533.A0A098DE23	pp	229533.Q4IMD1
229533.A0A098DE23	pp	229533.I1RBR5
229533.A0A098DE23	pp	229533.Q4HY90
229533.I1RE72	pp	229533.Q4IJ79
229533.I1RE72	pp	229533.I1RUP6
229533.I1RE72	pp	229533.I1RST4
229533.I1RE72	pp	229533.I1RJL9
229533.I1RE72	pp	229533.I1RJW1
229533.I1RE72	pp	229533.I1RK44
229533.I1RE72	pp	229533.Q4HZS8
229533.I1RE72	pp	229533.I1RR39
229533.I1RSX3	pp	229533.I1RSX4
229533.A0A0E0RZN1	pp	229533.A0A1C3YL07
229533.A0A0E0RZN1	pp	229533.I1RM96
229533.A0A0E0RZN1	pp	229533.I1RPY1
229533.A0A0E0RZN1	pp	229533.A0A0E0SJN2
229533.A0A0E0RZN1	pp	229533.I1RMN6
229533.A0A0E0RZN1	pp	229533.I1RNU6
229533.A0A0E0RZN1	pp	229533.I1RN04
229533.A0A0E0RZN1	pp	229533.I1RZ42
229533.A0A0E0RZN1	pp	229533.I1RCG6
229533.A0A0E0RZN1	pp	229533.I1RX14
229533.A0A0E0RZN1	pp	229533.I1RZS6
229533.A0A0E0RZN1	pp	229533.I1RM67
229533.A0A0E0RZN1	pp	229533.I1RW80
229533.A0A0E0RZN1	pp	229533.I1RPU0
229533.A0A0E0RZN1	pp	229533.I1RJL4
229533.A0A0E0RZN1	pp	229533.I1S9U2
229533.A0A0E0RZN1	pp	229533.I1RVZ0
229533.A0A0E0RZN1	pp	229533.I1RLV9
229533.A0A0E0RZN1	pp	229533.I1RQE0
229533.A0A0E0RZN1	pp	229533.I1RW91
229533.A0A0E0RZN1	pp	229533.I1RA48
229533.A0A0E0RZN1	pp	229533.I1RSC6
229533.A0A0E0RZN1	pp	229533.I1RMK3
229533.A0A0E0RZN1	pp	229533.Q4HVW2
229533.A0A0E0RZN1	pp	229533.I1RNH6
229533.A0A0E0RZN1	pp	229533.I1S182
229533.A0A0E0RZN1	pp	229533.I1RQ42
229533.A0A0E0RZN1	pp	229533.V6QYF0
229533.A0A0E0RZN1	pp	229533.I1RPW8
229533.I1RBZ7	pp	229533.Q4I7S1
229533.I1RBZ7	pp	229533.I1RZM2
229533.I1RBZ7	pp	229533.V6QV38
229533.I1RBZ7	pp	229533.I1RDC9
229533.I1RBZ7	pp	229533.I1RZU9
229533.I1RBZ7	pp	229533.I1RVY0
229533.I1RBZ7	pp	229533.I1RML9
229533.I1RBZ7	pp	229533.I1RXE5
229533.I1RBZ7	pp	229533.I1RP96
229533.Q4IP34	pp	229533.V6QVD5
229533.Q4IP34	pp	229533.V6RY33
229533.Q4IP34	pp	229533.V6R227
229533.Q4IP34	pp	229533.V6RIS2
229533.Q4IP34	pp	229533.Q4IPN9
229533.Q4IP34	pp	229533.Q4IPI1
229533.Q4IP34	pp	229533.Q4IRI9
229533.I1RCR1	pp	229533.I1RQD2
229533.I1RCR1	pp	229533.I1S5R6
229533.I1RCR1	pp	229533.I1RR24
229533.I1RCR1	pp	229533.I1RGA4
229533.I1RCR1	pp	229533.I1REC5
229533.I1RCR1	pp	229533.I1RPE0
229533.I1RCR1	pp	229533.I1RWR7
229533.I1RCR1	pp	229533.I1RRI1
229533.I1RCR1	pp	229533.I1S5R1
229533.I1RCR1	pp	229533.I1RE89
229533.I1RCR1	pp	229533.I1S1B2
229533.I1RCR1	pp	229533.I1RZ39
229533.I1RCR1	pp	229533.I1RRV3
229533.I1RCR1	pp	229533.I1RVQ3
229533.I1RCR1	pp	229533.I1RJU3
229533.I1RCR1	pp	229533.I1S821
229533.I1RCR1	pp	229533.I1RXD6
229533.I1RCR1	pp	229533.I1RZV3
229533.I1RCR1	pp	229533.V6R9Z0
229533.I1RCR1	pp	229533.I1S0W4
229533.I1RCR1	pp	229533.I1RZK5
229533.I1RCR1	pp	229533.I1RKJ4
229533.I1RCR1	pp	229533.I1RTB3
229533.I1RCR1	pp	229533.I1S1W9
229533.I1RCR1	pp	229533.I1RTD5
229533.I1RCR1	pp	229533.I1RNB2
229533.I1RCR1	pp	229533.I1RXD7
229533.I1RCR1	pp	229533.I1RZM8
229533.I1RCR1	pp	229533.I1RDF7
229533.I1RCR1	pp	229533.I1RCR8
229533.I1RCR1	pp	229533.I1S2B8
229533.I1RCR1	pp	229533.V6RCZ8
229533.I1RCR1	pp	229533.I1RRM3
229533.I1RCR1	pp	229533.I1RYI5
229533.I1RCR1	pp	229533.I1RT40
229533.I1RCR1	pp	229533.I1RSA5
229533.I1RCR1	pp	229533.I1RSF1
229533.I1RCR1	pp	229533.I1RVX0
229533.I1RCR1	pp	229533.I1S4S7
229533.I1RCR1	pp	229533.I1RGB2
229533.I1RCR1	pp	229533.I1RQ33
229533.I1RCR1	pp	229533.I1RJN9
229533.I1RCR1	pp	229533.I1RQ85
229533.I1RCR1	pp	229533.I1RTA1
229533.I1RCR1	pp	229533.I1RPU2
229533.I1RCR1	pp	229533.I1RD52
229533.I1RCR1	pp	229533.I1RVZ2
229533.I1RCR1	pp	229533.I1RX95
229533.I1RCR1	pp	229533.I1RXC4
229533.I1RCR1	pp	229533.Q4IJK2
229533.I1RCR1	pp	229533.I1RSZ7
229533.A0A0E0RQ52	pp	229533.I1RBF4
229533.A0A0E0RQ52	pp	229533.I1RK44
229533.A0A0E0RQ52	pp	229533.A0A1C3YIG2
229533.A0A0E0RQ52	pp	229533.I1RST4
229533.A0A0E0RQ52	pp	229533.I1RJL9
229533.A0A0E0RQ52	pp	229533.Q4IJ79
229533.A0A0E0RQ52	pp	229533.Q4HZS8
229533.A0A0E0RQ52	pp	229533.A0A1C3YLR6
229533.A0A0E0RQ52	pp	229533.I1RED5
229533.A0A0E0RQ52	pp	229533.O74638
229533.A0A0E0RQ52	pp	229533.I1RCR5
229533.A0A0E0RQ52	pp	229533.I1RT41
229533.A0A0E0RQ52	pp	229533.A0A1C3YKU0
229533.A0A0E0RQ52	pp	229533.A0A1C3YK13
229533.A0A0E0RQ52	pp	229533.I1RUP6
229533.A0A0E0RQ52	pp	229533.I1RR39
229533.A0A0E0RQ52	pp	229533.I1RCF9
229533.A0A0E0RQ52	pp	229533.I1RJW1
229533.A0A0E0RQ52	pp	229533.I1RC31
229533.A0A0E0RQ52	pp	229533.I1RBY9
229533.I1RPP2	pp	229533.I1RQ14
229533.I1RC98	pp	229533.I1RDH0
229533.I1RC98	pp	229533.I1S276
229533.I1RC98	pp	229533.I1RPM7
229533.I1RC98	pp	229533.I1RRF0
229533.I1RC98	pp	229533.I1RK79
229533.I1RC98	pp	229533.I1RSG8
229533.I1RC98	pp	229533.Q4HYB8
229533.I1RC98	pp	229533.I1RWF3
229533.I1RC98	pp	229533.I1RR25
229533.I1RC98	pp	229533.Q4IL82
229533.I1RC98	pp	229533.I1RCB7
229533.I1RC98	pp	229533.I1RG11
229533.I1RC98	pp	229533.I1RXU0
229533.I1RC98	pp	229533.Q4IJU0
229533.I1RC98	pp	229533.I1RK95
229533.I1RC98	pp	229533.I1RE30
229533.I1RC98	pp	229533.I1RUF8
229533.I1RC98	pp	229533.Q4I948
229533.I1RC98	pp	229533.Q4I5W5
229533.I1RC98	pp	229533.Q4IPI4
229533.I1RC98	pp	229533.I1RVY0
229533.I1RC98	pp	229533.I1RCN2
229533.I1RC98	pp	229533.I1RJL2
229533.I1RC98	pp	229533.I1RRM8
229533.I1RC98	pp	229533.Q4IMD1
229533.I1RC98	pp	229533.I1RVL8
229533.I1RC98	pp	229533.I1RXE5
229533.I1RC98	pp	229533.I1RZB5
229533.I1RC98	pp	229533.V6RAC9
229533.I1RC98	pp	229533.Q4ICA8
229533.I1RC98	pp	229533.I1RNH1
229533.I1RC98	pp	229533.Q4I7L0
229533.I1RC98	pp	229533.I1RSZ3
229533.I1RC98	pp	229533.I1S0F0
229533.I1RC98	pp	229533.I1RTC2
229533.I1RC98	pp	229533.I1RQP1
229533.I1RC98	pp	229533.I1REN3
229533.I1RC98	pp	229533.I1RMQ7
229533.I1RC98	pp	229533.I1RUP7
229533.I1RC98	pp	229533.I1RRG3
229533.I1RC98	pp	229533.I1RRT0
229533.I1RC98	pp	229533.I1RKB1
229533.I1RC98	pp	229533.V6QUE6
229533.I1RC98	pp	229533.I1RQP3
229533.I1RC98	pp	229533.Q4HTT2
229533.I1RC98	pp	229533.Q4IQX3
229533.I1RC98	pp	229533.I1RML9
229533.I1RC98	pp	229533.I1RP96
229533.I1RC98	pp	229533.I1RFQ0
229533.I1RC98	pp	229533.I1RM67
229533.I1RC98	pp	229533.I1RYT8
229533.I1RBF4	pp	229533.I1RNU7
229533.I1RBF4	pp	229533.I1RX90
229533.I1RBF4	pp	229533.I1RE72
229533.I1RBF4	pp	229533.I1RE44
229533.I1RBF4	pp	229533.V6R729
229533.I1RBF4	pp	229533.I1RJQ5
229533.I1RBF4	pp	229533.V6RDH3
229533.I1RBF4	pp	229533.I1RQ14
229533.I1RBF4	pp	229533.I1RKP3
229533.I1RBF4	pp	229533.I1RZW8
229533.I1RBF4	pp	229533.I1RPT0
229533.I1RBF4	pp	229533.Q4IAA0
229533.I1RBF4	pp	229533.I1RK44
229533.I1RBF4	pp	229533.I1RDE4
229533.I1RBF4	pp	229533.Q4IEV5
229533.I1RBF4	pp	229533.I1RR39
229533.I1RBF4	pp	229533.I1RE84
229533.I1RBF4	pp	229533.I1RC31
229533.I1RBF4	pp	229533.I1RQ48
229533.I1RBF4	pp	229533.I1S097
229533.I1RBF4	pp	229533.V6RAN2
229533.I1RBF4	pp	229533.I1S1L2
229533.I1RBF4	pp	229533.I1RP86
229533.I1RBF4	pp	229533.I1RKB5
229533.I1RBF4	pp	229533.I1RTF2
229533.I1RBF4	pp	229533.I1RZ13
229533.I1RBF4	pp	229533.I1RDJ1
229533.I1RBF4	pp	229533.I1RKX2
229533.I1RBF4	pp	229533.I1RFZ8
229533.I1RBF4	pp	229533.I1RIX1
229533.I1RBF4	pp	229533.I1RJW1
229533.I1RBF4	pp	229533.I1RZN3
229533.I1RZX4	pp	229533.I1S071
229533.I1RZX4	pp	229533.V6R5G9
229533.I1RZX4	pp	229533.I1S2L3
229533.I1RKL2	pp	229533.I1RRH5
229533.I1RKL2	pp	229533.Q4I650
229533.I1RKL2	pp	229533.Q4I948
229533.I1RKL2	pp	229533.Q4IER8
229533.I1RKL2	pp	229533.Q4HY90
229533.I1RKL2	pp	229533.I1RRU8
229533.I1RKL2	pp	229533.Q4ICA8
229533.I1RKL2	pp	229533.Q4IAK7
229533.I1RKL2	pp	229533.Q4IMD1
229533.I1RKL2	pp	229533.Q4IEV4
229533.I1RKL2	pp	229533.Q4I7S1
229533.I1RFM6	pp	229533.I1RW69
229533.I1RFM6	pp	229533.I1S0A0
229533.I1RFM6	pp	229533.I1RXB6
229533.I1RFM6	pp	229533.I1RYI7
229533.I1RFM6	pp	229533.V6RK96
229533.I1RFM6	pp	229533.I1RM26
229533.I1RFM6	pp	229533.I1RVY2
229533.I1RFM6	pp	229533.I1S0N3
229533.I1RFM6	pp	229533.I1RXV9
229533.I1RFM6	pp	229533.I1RMW4
229533.I1RFM6	pp	229533.V6RQW4
229533.I1RFM6	pp	229533.I1RYX6
229533.I1RFM6	pp	229533.I1RQ14
229533.I1RFM6	pp	229533.I1RK95
229533.I1RFM6	pp	229533.I1RZM4
229533.I1RFM6	pp	229533.I1RMG7
229533.I1RFM6	pp	229533.I1RXB1
229533.I1RFM6	pp	229533.I1RYU5
229533.I1RFM6	pp	229533.I1RZQ1
229533.I1RFM6	pp	229533.V6RM02
229533.I1RFM6	pp	229533.I1RVX9
229533.I1RFM6	pp	229533.I1RIH0
229533.I1RFM6	pp	229533.I1RYJ7
229533.I1RFM6	pp	229533.I1RMM8
229533.I1RFM6	pp	229533.I1RZ20
229533.I1RFM6	pp	229533.I1RQE8
229533.I1RFM6	pp	229533.I1S0I3
229533.I1RFM6	pp	229533.I1RPW2
229533.I1RFM6	pp	229533.I1RNG4
229533.I1RFM6	pp	229533.I1RSL5
229533.I1RFM6	pp	229533.I1RMG6
229533.I1RFM6	pp	229533.V6QVH8
229533.I1RFM6	pp	229533.I1RZP1
229533.I1RFM6	pp	229533.I1RPK0
229533.I1RFM6	pp	229533.I1RQ30
229533.I1RFM6	pp	229533.V6RSF3
229533.I1RFM6	pp	229533.I1RXW3
229533.I1RFM6	pp	229533.Q4HXF0
229533.I1RFM6	pp	229533.I1RL76
229533.I1RFM6	pp	229533.I1RR68
229533.I1RFM6	pp	229533.I1RFW3
229533.I1RFM6	pp	229533.I1RTI7
229533.I1RFM6	pp	229533.I1RVR2
229533.I1RFM6	pp	229533.I1RRT8
229533.I1RFM6	pp	229533.O74638
229533.I1RFM6	pp	229533.I1RZ29
229533.I1RQJ3	pp	229533.I1RS05
229533.I1RQJ3	pp	229533.I1RY92
229533.I1RQJ3	pp	229533.I1S458
229533.I1RQJ3	pp	229533.I1S0P0
229533.I1RQJ3	pp	229533.I1RWA3
229533.I1RQJ3	pp	229533.I1S5X9
229533.I1RQJ3	pp	229533.I1RXD9
229533.I1RQJ3	pp	229533.I1S464
229533.I1RQJ3	pp	229533.I1RS29
229533.I1RQJ3	pp	229533.I1S8S9
229533.I1RQJ3	pp	229533.I1RYQ1
229533.I1RQJ3	pp	229533.I1S0K2
229533.I1RQJ3	pp	229533.I1S0R1
229533.I1RQJ3	pp	229533.I1RYT8
229533.I1RQJ3	pp	229533.I1RY21
229533.I1RQJ3	pp	229533.V6RJP8
229533.I1RQJ3	pp	229533.I1S5C6
229533.I1RVQ3	pp	229533.I1RXD6
229533.I1RVQ3	pp	229533.Q4IJK2
229533.I1RVQ3	pp	229533.I1RXC4
229533.I1RVQ3	pp	229533.I1RX95
229533.I1RVQ3	pp	229533.I1S0W4
229533.I1RVQ3	pp	229533.I1RZV3
229533.I1RVQ3	pp	229533.I1RYI5
229533.I1RVQ3	pp	229533.I1S2B8
229533.I1RVQ3	pp	229533.I1S1W9
229533.I1RVQ3	pp	229533.I1RVX0
229533.I1RVQ3	pp	229533.I1RZM8
229533.I1RVQ3	pp	229533.I1S4S7
229533.I1RVQ3	pp	229533.I1RVZ2
229533.I1RVQ3	pp	229533.I1S5R1
229533.I1RVQ3	pp	229533.I1RWR7
229533.I1RVQ3	pp	229533.I1RZK5
229533.I1RVQ3	pp	229533.V6R9Z0
229533.I1RVQ3	pp	229533.I1S5R6
229533.I1RVQ3	pp	229533.I1RXD7
229533.I1RVQ3	pp	229533.I1S1B2
229533.I1RVQ3	pp	229533.V6RCZ8
229533.I1RVQ3	pp	229533.I1RZ39
229533.I1RVQ3	pp	229533.I1S821
229533.A0A1C3YM97	pp	229533.I1RKR5
229533.A0A1C3YM97	pp	229533.I1RUY5
229533.A0A1C3YM97	pp	229533.I1RHQ0
229533.A0A1C3YM97	pp	229533.I1RUM7
229533.A0A1C3YM97	pp	229533.I1RND4
229533.A0A1C3YM97	pp	229533.V6QU63
229533.A0A1C3YM97	pp	229533.I1RQI4
229533.A0A1C3YM97	pp	229533.V6RLM7
229533.A0A1C3YM97	pp	229533.I1RL92
229533.A0A1C3YM97	pp	229533.I1RR44
229533.A0A1C3YM97	pp	229533.I1RKE1
229533.A0A1C3YM97	pp	229533.I1RMX6
229533.A0A1C3YM97	pp	229533.I1RHM8
229533.A0A1C3YM97	pp	229533.I1RPT0
229533.A0A1C3YM97	pp	229533.I1RGB2
229533.A0A1C3YM97	pp	229533.I1RGY2
229533.A0A1C3YM97	pp	229533.I0LNZ1
229533.A0A1C3YM97	pp	229533.I1RCG5
229533.A0A1C3YM97	pp	229533.I1RX90
229533.A0A1C3YM97	pp	229533.I1RIX0
229533.A0A1C3YM97	pp	229533.I1RPS2
229533.A0A1C3YM97	pp	229533.I1RP86
229533.A0A1C3YM97	pp	229533.I1RHL0
229533.A0A1C3YM97	pp	229533.I1RKX2
229533.A0A1C3YM97	pp	229533.I1RVW8
229533.A0A1C3YM97	pp	229533.V6RV57
229533.A0A1C3YM97	pp	229533.I1RSJ2
229533.A0A1C3YM97	pp	229533.I1RF48
229533.A0A1C3YM97	pp	229533.A0A1C3YN26
229533.A0A1C3YM97	pp	229533.I1RCZ8
229533.A0A1C3YM97	pp	229533.I1RVV3
229533.A0A1C3YM97	pp	229533.I1RC31
229533.A0A1C3YM97	pp	229533.V6RW66
229533.A0A1C3YM97	pp	229533.I1RA62
229533.A0A1C3YM97	pp	229533.I1RF73
229533.A0A1C3YM97	pp	229533.I1RYK0
229533.A0A1C3YM97	pp	229533.I1RI39
229533.A0A1C3YM97	pp	229533.I1S2R5
229533.A0A1C3YM97	pp	229533.I1RDW1
229533.A0A1C3YM97	pp	229533.V6RK40
229533.A0A1C3YM97	pp	229533.I1RU18
229533.A0A1C3YM97	pp	229533.I1R9F8
229533.A0A1C3YM97	pp	229533.I1RZ78
229533.A0A1C3YM97	pp	229533.I1RRT3
229533.A0A098DQM7	pp	229533.A0A1C3YKY6
229533.A0A098DQM7	pp	229533.I1RRX5
229533.A0A098DQM7	pp	229533.I1RYJ6
229533.A0A098DQM7	pp	229533.I1RN64
229533.A0A098DQM7	pp	229533.I1RA94
229533.A0A098DQM7	pp	229533.I1RQ86
229533.A0A098DQM7	pp	229533.A0A1C3YJG0
229533.A0A098DQM7	pp	229533.I1RC32
229533.A0A098DQM7	pp	229533.I1RAH6
229533.A0A098DQM7	pp	229533.A0A1C3YI30
229533.A0A098DQM7	pp	229533.A0A098DR54
229533.A0A098DQM7	pp	229533.I1RWD7
229533.A0A098DQM7	pp	229533.I1RA35
229533.A0A098DQM7	pp	229533.I1RCM7
229533.A0A098DQM7	pp	229533.I1RTD7
229533.A0A098DQM7	pp	229533.I1S0F1
229533.A0A098DQM7	pp	229533.A0A1C3YMK0
229533.A0A098DQM7	pp	229533.I1R9Y4
229533.A0A098DQM7	pp	229533.V6QWZ7
229533.A0A098DQM7	pp	229533.I1RWS4
229533.A0A098DQM7	pp	229533.I1RMW4
229533.A0A098DQM7	pp	229533.I1RM67
229533.A0A098DQM7	pp	229533.I1RC31
229533.A0A098DQM7	pp	229533.A0A1C3YJI4
229533.A0A098DQM7	pp	229533.V6RVJ3
229533.A0A098DQM7	pp	229533.I1RL04
229533.A0A098DQM7	pp	229533.A0A1C3YIW0
229533.A0A098DQM7	pp	229533.A0A1C3YI20
229533.A0A098DQM7	pp	229533.I1RS20
229533.I1RR13	pp	229533.I1RRF0
229533.I1RR13	pp	229533.Q4ICA8
229533.I1RR13	pp	229533.I1RT41
229533.I1RR13	pp	229533.I1S0Z3
229533.I1RR13	pp	229533.Q4IPI4
229533.I1RGK4	pp	229533.I1S1F3
229533.A0A0E0S413	pp	229533.I1RKY2
229533.A0A0E0S413	pp	229533.A0A0E0SMR8
229533.A0A0E0S413	pp	229533.A0A1C3YK37
229533.A0A0E0S413	pp	229533.Q4HXF0
229533.A0A0E0S413	pp	229533.I1RX22
229533.A0A0E0S413	pp	229533.I1RPU8
229533.A0A0E0S413	pp	229533.I1RE53
229533.A0A0E0S413	pp	229533.I1RS17
229533.A0A0E0S413	pp	229533.V6R1K4
229533.A0A0E0S413	pp	229533.I1RMI8
229533.A0A0E0S413	pp	229533.I1RCV1
229533.A0A0E0S413	pp	229533.I1RQ14
229533.A0A0E0S413	pp	229533.I1RM55
229533.A0A0E0S413	pp	229533.V6RQW4
229533.A0A0E0S413	pp	229533.I1S8G4
229533.A0A0E0S413	pp	229533.I1RQS9
229533.A0A0E0S413	pp	229533.I1S216
229533.A0A0E0S413	pp	229533.A0A1C3YN30
229533.A0A0E0S413	pp	229533.V6R057
229533.A0A0E0S413	pp	229533.O74638
229533.V6R9Z0	pp	229533.V6RCZ8
229533.Q4IQX3	pp	229533.V6RAC9
229533.Q4IQX3	pp	229533.V6QUE6
229533.I1RRM8	pp	229533.I1RWF3
229533.I1RRM8	pp	229533.Q4HYB8
229533.I1RRM8	pp	229533.Q4I7L0
229533.I1RRM8	pp	229533.I1S0N5
229533.I1RRM8	pp	229533.I1RXU0
229533.I1RRM8	pp	229533.I1S0F0
229533.I1RRM8	pp	229533.I1RSG8
229533.I1RRM8	pp	229533.I1RRT0
229533.I1RRM8	pp	229533.I1S276
229533.I1RRM8	pp	229533.Q4IMD1
229533.I1RRM8	pp	229533.I1S0Z3
229533.I1RRM8	pp	229533.Q4ICA8
229533.I1RRM8	pp	229533.Q4I5W5
229533.I1RRM8	pp	229533.I1RVY0
229533.I1RRM8	pp	229533.I1RVL8
229533.I1RRM8	pp	229533.I1RSZ3
229533.I1RRM8	pp	229533.Q4HTT2
229533.I1RRM8	pp	229533.V6RAC9
229533.I1RRM8	pp	229533.I1RXE5
229533.I1RRM8	pp	229533.Q4IPI4
229533.I1RRM8	pp	229533.V6QUE6
229533.I1RRM8	pp	229533.I1RZB5
229533.I1RRM8	pp	229533.Q4I948
229533.I1RRM8	pp	229533.Q4IL82
229533.I1RRM8	pp	229533.I1RYT8
229533.I1RRM8	pp	229533.Q4IJU0
229533.I1RRM8	pp	229533.I1RTC2
229533.I1RRM8	pp	229533.I1RT41
229533.A0A098DT85	pp	229533.I1RN54
229533.A0A098DT85	pp	229533.I1RJQ5
229533.A0A098DT85	pp	229533.I1RT40
229533.A0A098DT85	pp	229533.I1RWF5
229533.A0A098DT85	pp	229533.V6RV57
229533.A0A098DT85	pp	229533.I1RYK0
229533.A0A098DT85	pp	229533.I1RA62
229533.A0A098DT85	pp	229533.I1RKB2
229533.A0A098DT85	pp	229533.A0A1C3YJ56
229533.A0A098DT85	pp	229533.V6RLM7
229533.A0A098DT85	pp	229533.I1RNG4
229533.A0A098DT85	pp	229533.A0A1C3YLB6
229533.A0A098DT85	pp	229533.I1RPD6
229533.A0A098DT85	pp	229533.I1RC29
229533.A0A098DT85	pp	229533.I1RHJ2
229533.A0A098DT85	pp	229533.I1RU18
229533.A0A098DT85	pp	229533.I1RC31
229533.A0A098DT85	pp	229533.I1S4A5
229533.A0A098DT85	pp	229533.I1RDP6
229533.A0A098DT85	pp	229533.I1RGC3
229533.A0A098DT85	pp	229533.A0A0E0SH88
229533.A0A098DT85	pp	229533.I1RNU7
229533.A0A098DT85	pp	229533.I1RGX1
229533.A0A098DT85	pp	229533.I1RXN7
229533.A0A098DT85	pp	229533.A0A0E0RU55
229533.A0A098DT85	pp	229533.I1RBY4
229533.A0A098DT85	pp	229533.I1RDE7
229533.A0A098DT85	pp	229533.A0A0E0SAG8
229533.A0A098DT85	pp	229533.V6QT89
229533.A0A098DT85	pp	229533.I1RH76
229533.A0A098DT85	pp	229533.I1S3H6
229533.A0A098DT85	pp	229533.I1RQI4
229533.A0A098DT85	pp	229533.A0A098E375
229533.A0A098DT85	pp	229533.I1RND4
229533.A0A098DT85	pp	229533.I1RAE2
229533.A0A098DT85	pp	229533.I1S2C4
229533.A0A098DT85	pp	229533.I1RBT2
229533.A0A098DT85	pp	229533.A0A0E0SBC4
229533.A0A098DT85	pp	229533.I1RP86
229533.A0A098DT85	pp	229533.I1RMX6
229533.A0A098DT85	pp	229533.V6RN31
229533.A0A098DT85	pp	229533.I1RIX0
229533.A0A098DT85	pp	229533.I1RYW3
229533.A0A098DT85	pp	229533.I1RCG5
229533.A0A098DT85	pp	229533.I1RZM4
229533.A0A098DT85	pp	229533.A0A0E0RNI4
229533.A0A098DT85	pp	229533.I1RQ14
229533.A0A098DT85	pp	229533.I1RYU6
229533.A0A098DT85	pp	229533.A0A1C3YN26
229533.A0A098DT85	pp	229533.A0A1C3YKW4
229533.A0A098DT85	pp	229533.V6RTJ8
229533.A0A098DT85	pp	229533.I1RVV3
229533.A0A098DT85	pp	229533.I1RSB7
229533.A0A098DT85	pp	229533.I1RM78
229533.A0A098DT85	pp	229533.I1RSJ2
229533.A0A098DT85	pp	229533.I1RC11
229533.A0A098DT85	pp	229533.I1RVX9
229533.A0A098DT85	pp	229533.I1RQE8
229533.A0A098DT85	pp	229533.I1RR44
229533.A0A098DT85	pp	229533.A0A098DVZ4
229533.A0A098DT85	pp	229533.A0A1C3YK34
229533.A0A098DT85	pp	229533.V6RK96
229533.A0A098DT85	pp	229533.I1RJN7
229533.A0A098DT85	pp	229533.I1RWM4
229533.A0A098DT85	pp	229533.I1S325
229533.A0A098DT85	pp	229533.I1RUY5
229533.A0A098DT85	pp	229533.I1RUY6
229533.A0A098DT85	pp	229533.I1RKR5
229533.A0A098DT85	pp	229533.A0A1C3YJB8
229533.A0A098DT85	pp	229533.I1RCM5
229533.A0A098DT85	pp	229533.I1RLI4
229533.A0A098DT85	pp	229533.I1RH82
229533.A0A098DT85	pp	229533.I1RAQ4
229533.A0A098DT85	pp	229533.I1RDU0
229533.A0A098DT85	pp	229533.I1RDB3
229533.A0A098DT85	pp	229533.I1RGB2
229533.A0A098DT85	pp	229533.I1RPT0
229533.A0A098DT85	pp	229533.I1RQE0
229533.A0A098DT85	pp	229533.I1RY12
229533.A0A098DT85	pp	229533.I1RM26
229533.A0A098DT85	pp	229533.A0A1C3YLC2
229533.A0A098DT85	pp	229533.I1RUY4
229533.A0A098DT85	pp	229533.I1RZ35
229533.I1RVV3	pp	229533.V6RV57
229533.I1RVV3	pp	229533.I1RX90
229533.I1RVV3	pp	229533.I1RYK0
229533.A0A1C3YLL0	pp	229533.I1RUP8
229533.A0A0E0S134	pp	229533.I1RC31
229533.A0A0E0S134	pp	229533.I1RZZ9
229533.A0A0E0S134	pp	229533.I1RSQ4
229533.A0A0E0S134	pp	229533.A0A1C3YIR8
229533.A0A0E0S134	pp	229533.I1RC66
229533.A0A0E0S134	pp	229533.I1RVN1
229533.A0A0E0S134	pp	229533.I1S9Y1
229533.A0A0E0S134	pp	229533.I1S5R1
229533.A0A0E0S134	pp	229533.I1RRT8
229533.A0A0E0S134	pp	229533.I1RA11
229533.A0A0E0S134	pp	229533.I1S2H4
229533.A0A0E0S134	pp	229533.A0A1C3YJI6
229533.A0A0E0S134	pp	229533.I1S0L4
229533.A0A0E0S134	pp	229533.I1RZ95
229533.A0A0E0S134	pp	229533.I1RT40
229533.A0A0E0S134	pp	229533.I1RC14
229533.A0A0E0S134	pp	229533.I1RMG3
229533.A0A0E0S134	pp	229533.A0A1C3YK08
229533.A0A0E0S134	pp	229533.A0A1C3YLK8
229533.A0A0E0S134	pp	229533.A0A1C3YJK3
229533.A0A0E0S134	pp	229533.I1RBW1
229533.A0A0E0S134	pp	229533.I1RSZ7
229533.A0A0E0S134	pp	229533.V6RMW6
229533.A0A0E0S134	pp	229533.I1RJW6
229533.A0A0E0S134	pp	229533.I1RBS6
229533.A0A0E0S134	pp	229533.A0A1C3YIS9
229533.A0A0E0S134	pp	229533.I1S5R6
229533.A0A0E0S134	pp	229533.I1RQ23
229533.A0A0E0S134	pp	229533.I1RL04
229533.A0A0E0S134	pp	229533.I1RZB2
229533.A0A0E0S134	pp	229533.I1RPM4
229533.A0A0E0S134	pp	229533.I1RW46
229533.A0A0E0S134	pp	229533.I1RJV4
229533.A0A0E0S134	pp	229533.I1RE01
229533.A0A0E0S134	pp	229533.I1RFS3
229533.A0A0E0S134	pp	229533.I1RWK3
229533.A0A0E0S134	pp	229533.I1RBF3
229533.A0A0E0S134	pp	229533.I1S2B8
229533.A0A0E0S134	pp	229533.I1RS17
229533.A0A0E0S134	pp	229533.I1S1W9
229533.A0A0E0S134	pp	229533.I1RVZ2
229533.A0A0E0S134	pp	229533.V6RIV9
229533.A0A0E0S134	pp	229533.I1RRM5
229533.A0A0E0S134	pp	229533.I1RPP3
229533.A0A0E0S134	pp	229533.I1RBY4
229533.A0A0E0S134	pp	229533.I1S277
229533.A0A0E0S134	pp	229533.I1RYI5
229533.A0A0E0S134	pp	229533.I1RWE8
229533.A0A0E0S134	pp	229533.I1R9Y8
229533.A0A0E0S134	pp	229533.I1RN67
229533.A0A0E0S134	pp	229533.A0A1C3YIS7
229533.A0A0E0S134	pp	229533.I1RE27
229533.A0A0E0S134	pp	229533.I1RRI2
229533.A0A0E0S134	pp	229533.I1RJU6
229533.A0A0E0S134	pp	229533.I1RZW8
229533.A0A0E0S134	pp	229533.I1RUG3
229533.A0A0E0S134	pp	229533.I1RKB6
229533.A0A0E0S134	pp	229533.I1RR24
229533.A0A0E0S134	pp	229533.I1RTC7
229533.A0A0E0S134	pp	229533.Q4I5V2
229533.A0A0E0S134	pp	229533.I1RJV3
229533.A0A0E0S134	pp	229533.I1S7A8
229533.A0A0E0S134	pp	229533.I1RPA4
229533.A0A0E0S134	pp	229533.A0A1C3YKY0
229533.A0A0E0S134	pp	229533.I1S0B7
229533.A0A0E0S134	pp	229533.I1RN18
229533.A0A0E0S134	pp	229533.V6RTJ8
229533.A0A0E0S134	pp	229533.I1RFL4
229533.A0A0E0S134	pp	229533.I1RBW0
229533.A0A0E0S134	pp	229533.I1RCH5
229533.A0A0E0S134	pp	229533.A0A1C3YM63
229533.A0A0E0S134	pp	229533.I1RRG3
229533.A0A0E0S134	pp	229533.I1S7L6
229533.A0A0E0S134	pp	229533.I1RQE7
229533.A0A0E0S134	pp	229533.I1RX25
229533.A0A0E0S134	pp	229533.I1RBC9
229533.A0A0E0S134	pp	229533.I1RVX0
229533.A0A0E0S134	pp	229533.I1RPN4
229533.A0A0E0S134	pp	229533.I1RB92
229533.A0A0E0S134	pp	229533.I1RW25
229533.A0A0E0S134	pp	229533.I1RSQ7
229533.A0A0E0S134	pp	229533.V6QW22
229533.A0A0E0S134	pp	229533.A0A1C3YLR6
229533.A0A0E0S134	pp	229533.I1RZM8
229533.A0A0E0S134	pp	229533.V6RRH2
229533.A0A0E0S134	pp	229533.I1RNL7
229533.A0A0E0S134	pp	229533.I1RXF0
229533.A0A0E0S134	pp	229533.I1RD17
229533.A0A0E0S134	pp	229533.A0A1C3YIP5
229533.A0A0E0S134	pp	229533.V6RCZ8
229533.A0A0E0S134	pp	229533.Q4I624
229533.A0A0E0S134	pp	229533.I1S235
229533.A0A0E0S134	pp	229533.I1RVQ0
229533.A0A0E0S134	pp	229533.I1RRC6
229533.A0A0E0S134	pp	229533.I1RD52
229533.A0A0E0S134	pp	229533.A0A0E0SFN0
229533.A0A0E0S134	pp	229533.A0A0E0SLM3
229533.A0A0E0S134	pp	229533.I1RQ14
229533.A0A0E0S134	pp	229533.V6R1K4
229533.A0A0E0S134	pp	229533.V6RCG5
229533.A0A0E0S134	pp	229533.I1RXD7
229533.A0A0E0S134	pp	229533.A0A1C3YKB0
229533.A0A0E0S134	pp	229533.V6QUE6
229533.A0A0E0S134	pp	229533.I1RG14
229533.A0A0E0S134	pp	229533.I1RQ41
229533.A0A0E0S134	pp	229533.A0A1C3YHX6
229533.A0A0E0S134	pp	229533.A0A1C3YHS4
229533.A0A0E0S134	pp	229533.I1S0L3
229533.A0A0E0S134	pp	229533.A0A0E0SBE9
229533.A0A0E0S134	pp	229533.I1RRV4
229533.A0A0E0S134	pp	229533.I1RAZ3
229533.A0A0E0S134	pp	229533.I1RCG4
229533.A0A0E0S134	pp	229533.A0A1C3YK68
229533.A0A0E0S134	pp	229533.A0A1C3YI30
229533.A0A0E0S134	pp	229533.I1S5B0
229533.A0A0E0S134	pp	229533.I1RBT1
229533.A0A0E0S134	pp	229533.A0A1C3YJ14
229533.A0A0E0S134	pp	229533.I1RJU3
229533.A0A0E0S134	pp	229533.I1RBL7
229533.A0A0E0S134	pp	229533.I1RWJ8
229533.A0A0E0S134	pp	229533.I1RW99
229533.A0A0E0S134	pp	229533.I1RXX1
229533.A0A0E0S134	pp	229533.I1S835
229533.A0A0E0S134	pp	229533.A0A1C3YK11
229533.A0A0E0S134	pp	229533.I1RM67
229533.A0A0E0S134	pp	229533.I1RVZ9
229533.A0A0E0S134	pp	229533.I1RZJ5
229533.A0A0E0S134	pp	229533.I1RK95
229533.A0A0E0S134	pp	229533.A0A1C3YK34
229533.A0A0E0S134	pp	229533.A0A1C3YKV3
229533.A0A0E0S134	pp	229533.A0A1C3YIK4
229533.A0A0E0S134	pp	229533.I1RS18
229533.A0A0E0S134	pp	229533.I1RMG8
229533.A0A0E0S134	pp	229533.I1S4Q4
229533.A0A0E0S134	pp	229533.I1RCN8
229533.A0A0E0S134	pp	229533.I1RM35
229533.A0A0E0S134	pp	229533.I1RC16
229533.A0A0E0S134	pp	229533.I1REK8
229533.I1RUP8	pp	229533.I1S5B5
229533.I1RUP8	pp	229533.I1RW24
229533.I1RTH7	pp	229533.I1S1F3
229533.A0A1C3YLZ8	pp	229533.I1RNG4
229533.A0A1C3YLZ8	pp	229533.I1RBD7
229533.A0A1C3YLZ8	pp	229533.I1S0T4
229533.A0A1C3YLZ8	pp	229533.I1RWF9
229533.A0A1C3YLZ8	pp	229533.I1S5I8
229533.A0A1C3YLZ8	pp	229533.I1RSS7
229533.A0A1C3YLZ8	pp	229533.A0A1C3YMC1
229533.A0A1C3YLZ8	pp	229533.I1RHG5
229533.A0A1C3YLZ8	pp	229533.I1S236
229533.A0A1C3YLZ8	pp	229533.I1S1W8
229533.A0A1C3YLZ8	pp	229533.I1RWW7
229533.A0A1C3YLZ8	pp	229533.I1S237
229533.A0A1C3YLZ8	pp	229533.I1RBE3
229533.A0A1C3YLZ8	pp	229533.I1S3G4
229533.A0A1C3YLZ8	pp	229533.I1RVP5
229533.A0A1C3YLZ8	pp	229533.I1RBH9
229533.A0A1C3YLZ8	pp	229533.I1RBD6
229533.A0A1C3YLZ8	pp	229533.I1RHI1
229533.A0A1C3YLX0	pp	229533.I1RBR1
229533.A0A1C3YLX0	pp	229533.I1RVX0
229533.A0A1C3YLX0	pp	229533.I1RCH5
229533.A0A1C3YLX0	pp	229533.Q4IJK2
229533.A0A1C3YLX0	pp	229533.I1RGB2
229533.A0A1C3YLX0	pp	229533.I1RQD2
229533.A0A1C3YLX0	pp	229533.I1RRV3
229533.A0A1C3YLX0	pp	229533.I1RB26
229533.A0A1C3YLX0	pp	229533.I1S1B2
229533.A0A1C3YLX0	pp	229533.I1S821
229533.A0A1C3YLX0	pp	229533.I1RRM3
229533.A0A1C3YLX0	pp	229533.V6RCZ8
229533.A0A1C3YLX0	pp	229533.I1RCR8
229533.A0A1C3YLX0	pp	229533.I1RZM8
229533.A0A1C3YLX0	pp	229533.I1RPU2
229533.A0A1C3YLX0	pp	229533.I1RKJ4
229533.A0A1C3YLX0	pp	229533.I1RQ85
229533.A0A1C3YLX0	pp	229533.I1RSF1
229533.A0A1C3YLX0	pp	229533.I1S1W9
229533.A0A1C3YLX0	pp	229533.I1RAG7
229533.A0A1C3YLX0	pp	229533.I1RZV3
229533.A0A1C3YLX0	pp	229533.I1RM37
229533.A0A1C3YLX0	pp	229533.I1RPE0
229533.A0A1C3YLX0	pp	229533.I1RXC4
229533.A0A1C3YLX0	pp	229533.I1RR24
229533.A0A1C3YLX0	pp	229533.I1REC5
229533.A0A1C3YLX0	pp	229533.I1RA11
229533.A0A1C3YLX0	pp	229533.I1RRI1
229533.A0A1C3YLX0	pp	229533.I1S5R1
229533.A0A1C3YLX0	pp	229533.I1RJU3
229533.A0A1C3YLX0	pp	229533.I1S2B8
229533.A0A1C3YLX0	pp	229533.I1RZ39
229533.A0A1C3YLX0	pp	229533.I1R9M0
229533.A0A1C3YLX0	pp	229533.I1RSZ7
229533.A0A1C3YLX0	pp	229533.I1RC34
229533.A0A1C3YLX0	pp	229533.I1RGA4
229533.A0A1C3YLX0	pp	229533.I1RXD7
229533.A0A1C3YLX0	pp	229533.I1RTB3
229533.A0A1C3YLX0	pp	229533.I1RNB2
229533.A0A1C3YLX0	pp	229533.I1RT40
229533.A0A1C3YLX0	pp	229533.I1RTD5
229533.A0A1C3YLX0	pp	229533.I1RAW0
229533.A0A1C3YLX0	pp	229533.I1RSA5
229533.A0A1C3YLX0	pp	229533.I1RD52
229533.A0A1C3YLX0	pp	229533.I1RWR7
229533.A0A1C3YLX0	pp	229533.I1RDF7
229533.A0A1C3YLX0	pp	229533.I1S0W4
229533.A0A1C3YLX0	pp	229533.I1RE89
229533.A0A1C3YLX0	pp	229533.I1RVQ3
229533.A0A1C3YLX0	pp	229533.I1RXD6
229533.A0A1C3YLX0	pp	229533.I1S4S7
229533.A0A1C3YLX0	pp	229533.I1RZK5
229533.A0A1C3YLX0	pp	229533.I1RQ33
229533.A0A1C3YLX0	pp	229533.I1RYI5
229533.A0A1C3YLX0	pp	229533.I1RX95
229533.A0A1C3YLX0	pp	229533.I1RCR1
229533.A0A1C3YLX0	pp	229533.I1RVZ2
229533.A0A1C3YLX0	pp	229533.I1RJN9
229533.A0A1C3YLX0	pp	229533.I1RTA1
229533.I1RKR5	pp	229533.I1RMX6
229533.I1RKR5	pp	229533.I1RNU7
229533.I1RKR5	pp	229533.I1RPT0
229533.I1RKR5	pp	229533.V6RLM7
229533.I1RKR5	pp	229533.I1RU18
229533.I1RKR5	pp	229533.I1RND4
229533.I1RKR5	pp	229533.I1RSJ2
229533.I1RKR5	pp	229533.I1RSV4
229533.I1RKR5	pp	229533.Q4I1Y5
229533.I1RKR5	pp	229533.I1RVV3
229533.I1RKR5	pp	229533.V6RV57
229533.I1RKR5	pp	229533.I1RYK0
229533.I1RKR5	pp	229533.I1RP86
229533.I1REU7	pp	229533.I1RX27
229533.I1REU7	pp	229533.I1S8A6
229533.A0A0E0SGH7	pp	229533.I1RMQ6
229533.A0A0E0SGH7	pp	229533.I1S1F3
229533.A0A0E0SGH7	pp	229533.I1RAM9
229533.I1RWD3	pp	229533.I1S471
229533.I1RWD3	pp	229533.V6RIS2
229533.I1RWD3	pp	229533.Q4IJH1
229533.I1RWD3	pp	229533.Q4IJ56
229533.I1RWD3	pp	229533.V6R3J1
229533.I1RWD3	pp	229533.V6RY33
229533.I1RWD3	pp	229533.Q4IPI1
229533.I1RWD3	pp	229533.I1S087
229533.I1RWD3	pp	229533.V6R227
229533.I1RWD3	pp	229533.I1S246
229533.I1RWD3	pp	229533.I1RZ40
229533.I1RWD3	pp	229533.Q4HW67
229533.I1RWD3	pp	229533.I1S2C0
229533.I1RWD3	pp	229533.I1RZG7
229533.I1RWD3	pp	229533.Q4IF76
229533.I1RWD3	pp	229533.Q4HZ68
229533.I1RX27	pp	229533.I1RZ41
229533.I1RX27	pp	229533.Q4I785
229533.I1RX27	pp	229533.V6R3U5
229533.I1S084	pp	229533.V6RQW4
229533.I1S084	pp	229533.I1S8G4
229533.I1S084	pp	229533.I1S3K8
229533.I1S084	pp	229533.I1S6P5
229533.I1S084	pp	229533.O74638
229533.I1S084	pp	229533.I1S1P8
229533.I1S084	pp	229533.V6RUB1
229533.I1S084	pp	229533.Q4HXF0
229533.I1S084	pp	229533.V6R057
229533.I1S084	pp	229533.V6R1K4
229533.I1S084	pp	229533.I1S216
229533.I1RIM5	pp	229533.I1RRG1
229533.I1RIM5	pp	229533.I1S694
229533.I1RIM5	pp	229533.I1RZA8
229533.I1RIM5	pp	229533.I1RY16
229533.I1RC61	pp	229533.I1RSS7
229533.I1RC61	pp	229533.I1S3G4
229533.I1RC61	pp	229533.I1RPA7
229533.I1RC61	pp	229533.I1RW00
229533.I1RC61	pp	229533.Q4IR09
229533.I1RC61	pp	229533.I1RP97
229533.I1RC61	pp	229533.I1RMC5
229533.I1RC61	pp	229533.V6RTJ8
229533.I1RC61	pp	229533.I1RJU6
229533.I1RC61	pp	229533.I1RZ83
229533.I1RC61	pp	229533.I1RYJ6
229533.I1RC61	pp	229533.I1RIX0
229533.I1RC61	pp	229533.I1RJU3
229533.I1RC61	pp	229533.V6RXE7
229533.I1RC61	pp	229533.I1RR19
229533.I1RC61	pp	229533.I1RWS4
229533.I1RC61	pp	229533.I1RSJ2
229533.I1RC61	pp	229533.I1RWF9
229533.I1RC61	pp	229533.I1RW43
229533.I1RC61	pp	229533.I1S064
229533.I1RC61	pp	229533.I1RDE7
229533.I1RC61	pp	229533.I1RPK0
229533.I1RC61	pp	229533.I1RZ39
229533.I1RC61	pp	229533.I1RXB6
229533.I1RC61	pp	229533.I1RZ21
229533.I1RC61	pp	229533.I1RMM8
229533.I1RC61	pp	229533.I1S1W8
229533.I1RC61	pp	229533.I1RQY0
229533.I1RC61	pp	229533.I1S8E0
229533.I1RC61	pp	229533.I1S3F7
229533.I1RC61	pp	229533.I1RKZ8
229533.I1RC61	pp	229533.I1S0Y7
229533.I1RC61	pp	229533.I1RUP2
229533.I1RC61	pp	229533.I1RW69
229533.I1RC61	pp	229533.I1RSU2
229533.I1RC61	pp	229533.I1RMK7
229533.I1RC61	pp	229533.I1RE47
229533.I1RC61	pp	229533.I1RD22
229533.I1RC61	pp	229533.I1RZ52
229533.I1RC61	pp	229533.I1RQG7
229533.I1RC61	pp	229533.I1RYU0
229533.I1RC61	pp	229533.I1RPW1
229533.I1RC61	pp	229533.I1S5R6
229533.I1RC61	pp	229533.I1S3V2
229533.I1RC61	pp	229533.I1RSP1
229533.I1RC61	pp	229533.I1RM55
229533.I1RC61	pp	229533.I1RCN8
229533.I1RC61	pp	229533.I1RIY0
229533.I1RC61	pp	229533.I1RCG5
229533.I1RC61	pp	229533.I1RZC4
229533.I1RC61	pp	229533.I1S4Q4
229533.I1RC61	pp	229533.I1RMC2
229533.I1RC61	pp	229533.I1SAJ3
229533.I1RC61	pp	229533.I1REK8
229533.I1RC61	pp	229533.I1RMW4
229533.I1RC61	pp	229533.I1RK03
229533.I1RC61	pp	229533.V6RM02
229533.I1S9I5	pp	229533.Q4IJK2
229533.A0A098DQJ2	pp	229533.I1RX27
229533.A0A098DQJ2	pp	229533.I1RNG4
229533.A0A098DQJ2	pp	229533.I1RAU2
229533.I1RHM4	pp	229533.I1S0M9
229533.I1RHM4	pp	229533.I1RSI1
229533.I1RHM4	pp	229533.Q4IJU0
229533.I1RHM4	pp	229533.I1S050
229533.I1RHM4	pp	229533.I1RZJ6
229533.I1RHM4	pp	229533.I1RM09
229533.I1RHM4	pp	229533.I1RQJ5
229533.I1RHM4	pp	229533.I1RT98
229533.I1RHM4	pp	229533.I1RZR6
229533.I1RHM4	pp	229533.I1RNU6
229533.I1RHM4	pp	229533.Q4HZ47
229533.I1RHM4	pp	229533.I1S0J1
229533.I1RHM4	pp	229533.Q4IAS1
229533.I1RHM4	pp	229533.I1RJS3
229533.I1RHM4	pp	229533.Q5I2J3
229533.I1RHM4	pp	229533.I1RLV9
229533.I1RHM4	pp	229533.I1RQ65
229533.I1RHM4	pp	229533.Q4HYB8
229533.I1RHM4	pp	229533.I1RSJ4
229533.I1RHM4	pp	229533.I1RWE1
229533.I1RHM4	pp	229533.I1RZP8
229533.I1RHM4	pp	229533.I1RLE7
229533.I1RHM4	pp	229533.I1S9U2
229533.I1RHM4	pp	229533.I1RKJ6
229533.I1RHM4	pp	229533.I1RS41
229533.I1RHM4	pp	229533.I1RMB7
229533.I1RHM4	pp	229533.I1RNW8
229533.I1RHM4	pp	229533.I1RUG1
229533.I1RPL7	pp	229533.I1RS35
229533.I1RFF8	pp	229533.I1RMX6
229533.I1RFF8	pp	229533.I1RND4
229533.I1RFF8	pp	229533.I1RSX9
229533.I1RFF8	pp	229533.I1RUP5
229533.I1RFF8	pp	229533.I1RNG4
229533.I1RFF8	pp	229533.I1RJS0
229533.I1RFF8	pp	229533.I1RRG1
229533.I1REA3	pp	229533.I1RMH2
229533.I1REA3	pp	229533.I1RX64
229533.I1REA3	pp	229533.I1RF60
229533.I1REA3	pp	229533.I1S0K9
229533.I1REA3	pp	229533.I1RQ14
229533.I1RCJ6	pp	229533.I1RCJ7
229533.I1S1A0	pp	229533.I1S1F3
229533.A0A098DDY0	pp	229533.I1RCG5
229533.A0A098DDY0	pp	229533.I1RYW3
229533.A0A098DDY0	pp	229533.V6RN31
229533.A0A098DDY0	pp	229533.I1S2C4
229533.A0A098DDY0	pp	229533.A0A1C3YKW4
229533.A0A098DDY0	pp	229533.I1RM55
229533.A0A098DDY0	pp	229533.I1RMX6
229533.A0A098DDY0	pp	229533.A0A0E0SBC4
229533.A0A098DDY0	pp	229533.A0A0E0S2K9
229533.A0A098DDY0	pp	229533.I1RBT2
229533.A0A098DDY0	pp	229533.I1RNU7
229533.A0A098DDY0	pp	229533.I1RHJ2
229533.A0A098DDY0	pp	229533.A0A0E0SH88
229533.A0A098DDY0	pp	229533.I1RQI4
229533.A0A098DDY0	pp	229533.I1RPS2
229533.A0A098DDY0	pp	229533.I1RRJ3
229533.A0A098DDY0	pp	229533.A0A1C3YLB6
229533.A0A098DDY0	pp	229533.I1S149
229533.A0A098DDY0	pp	229533.A0A098E375
229533.A0A098DDY0	pp	229533.A0A1C3YHP2
229533.A0A098DDY0	pp	229533.I1S147
229533.A0A098DDY0	pp	229533.I1RND4
229533.A0A098DDY0	pp	229533.I1S4A5
229533.A0A098DDY0	pp	229533.I1S3H6
229533.A0A098DDY0	pp	229533.I1RXN7
229533.A0A098DDY0	pp	229533.V6RLM7
229533.A0A098DDY0	pp	229533.I1RAE2
229533.A0A098DDY0	pp	229533.A0A0E0RU55
229533.A0A098DDY0	pp	229533.A0A0E0SAG8
229533.A0A098DDY0	pp	229533.I1RGX1
229533.A0A098DDY0	pp	229533.I1RDE7
229533.A0A098DDY0	pp	229533.I1RBY4
229533.A0A098DDY0	pp	229533.I1RGC3
229533.A0A098DDY0	pp	229533.I1RDP6
229533.A0A098DDY0	pp	229533.I1RWF5
229533.A0A098DDY0	pp	229533.A0A1C3YI53
229533.A0A098DDY0	pp	229533.I1RJQ5
229533.A0A098DDY0	pp	229533.A0A098DJ03
229533.A0A098DDY0	pp	229533.I1RN54
229533.A0A098DDY0	pp	229533.V6QT89
229533.A0A098DDY0	pp	229533.I1RAS9
229533.A0A098DDY0	pp	229533.I1RN88
229533.A0A098DDY0	pp	229533.I1RCZ8
229533.A0A098DDY0	pp	229533.I1RKB2
229533.A0A098DDY0	pp	229533.I1RT40
229533.A0A098DDY0	pp	229533.I1RA62
229533.A0A098DDY0	pp	229533.I1S148
229533.A0A098DDY0	pp	229533.I1RU18
229533.A0A098DDY0	pp	229533.I1RYK0
229533.A0A098DDY0	pp	229533.A0A098DXD6
229533.A0A098DDY0	pp	229533.I1RC29
229533.A0A098DDY0	pp	229533.I1RFT1
229533.A0A098DDY0	pp	229533.V6RV57
229533.A0A098DDY0	pp	229533.I1RM54
229533.A0A098DDY0	pp	229533.I1RC31
229533.A0A098DDY0	pp	229533.I1RGB2
229533.A0A098DDY0	pp	229533.I1RPD6
229533.A0A098DDY0	pp	229533.I1RPT0
229533.A0A098DDY0	pp	229533.I1RNG4
229533.A0A098DDY0	pp	229533.I1RAQ4
229533.A0A098DDY0	pp	229533.A0A1C3YJ56
229533.A0A098DDY0	pp	229533.I1RUQ3
229533.A0A098DDY0	pp	229533.I1RDU0
229533.A0A098DDY0	pp	229533.I1RLI4
229533.A0A098DDY0	pp	229533.I1RCM5
229533.A0A098DDY0	pp	229533.A0A1C3YM97
229533.A0A098DDY0	pp	229533.V6RPS5
229533.A0A098DDY0	pp	229533.A0A1C3YLC2
229533.A0A098DDY0	pp	229533.I1RUY4
229533.A0A098DDY0	pp	229533.I1RY12
229533.A0A098DDY0	pp	229533.I1RZ35
229533.A0A098DDY0	pp	229533.Q4HTT2
229533.A0A098DDY0	pp	229533.A0A1C3YJB8
229533.A0A098DDY0	pp	229533.I1RH82
229533.A0A098DDY0	pp	229533.I1RM26
229533.A0A098DDY0	pp	229533.I1RQE0
229533.A0A098DDY0	pp	229533.I1RT41
229533.A0A098DDY0	pp	229533.I1RKR5
229533.A0A098DDY0	pp	229533.I1RC11
229533.A0A098DDY0	pp	229533.I1RVV3
229533.A0A098DDY0	pp	229533.V6RK96
229533.A0A098DDY0	pp	229533.I1RUY5
229533.A0A098DDY0	pp	229533.A0A1C3YK34
229533.A0A098DDY0	pp	229533.I1RYU6
229533.A0A098DDY0	pp	229533.I1RWM4
229533.A0A098DDY0	pp	229533.A0A1C3YL54
229533.A0A098DDY0	pp	229533.I1RIX0
229533.A0A098DDY0	pp	229533.A0A1C3YIK4
229533.A0A098DDY0	pp	229533.I1RR44
229533.A0A098DDY0	pp	229533.I1S325
229533.A0A098DDY0	pp	229533.A0A098E4T8
229533.A0A098DDY0	pp	229533.I1RUM7
229533.A0A098DDY0	pp	229533.I1RJN7
229533.A0A098DDY0	pp	229533.I1RUY6
229533.A0A098DDY0	pp	229533.I1RP86
229533.A0A098DDY0	pp	229533.I1RQE8
229533.A0A098DDY0	pp	229533.A0A098DVZ4
229533.A0A098DDY0	pp	229533.A0A1C3YN26
229533.A0A098DDY0	pp	229533.I1RSJ2
229533.A0A098DDY0	pp	229533.I1RGY2
229533.A0A098DDY0	pp	229533.A0A0E0RNI4
229533.A0A098DDY0	pp	229533.I1RZM4
229533.A0A098DDY0	pp	229533.I1RM78
229533.A0A098DDY0	pp	229533.I1RVX9
229533.A0A098DDY0	pp	229533.I1RSB7
229533.A0A098DDY0	pp	229533.A0A098DR13
229533.A0A098DDY0	pp	229533.V6RTJ8
229533.A0A098DDY0	pp	229533.I1RQ14
229533.I1RSB7	pp	229533.I1RZ13
229533.I1RSB7	pp	229533.I1RVR2
229533.I1RSB7	pp	229533.I1RYK0
229533.I1RSB7	pp	229533.I1RTG2
229533.I1RSB7	pp	229533.V6RLM7
229533.I1RSB7	pp	229533.I1RUY5
229533.I1RSB7	pp	229533.I1RXB6
229533.Q4I7K4	pp	229533.Q4IJ56
229533.Q4I7K4	pp	229533.V6R227
229533.Q4I7K4	pp	229533.V6RIS2
229533.Q4I7K4	pp	229533.V6R3J1
229533.Q4I7K4	pp	229533.Q4IPI1
229533.Q4I7K4	pp	229533.V6RY33
229533.Q4I7K4	pp	229533.Q4IF76
229533.Q4I7K4	pp	229533.Q4IJH1
229533.I1RKG0	pp	229533.I1RKG3
229533.I1RGY2	pp	229533.V6RK40
229533.I1RGY2	pp	229533.I1RU18
229533.I1RGY2	pp	229533.I1RR44
229533.I1RGY2	pp	229533.V6QU63
229533.I1RGY2	pp	229533.I1RHM8
229533.I1RGY2	pp	229533.I1RQI4
229533.I1RGY2	pp	229533.I1RL92
229533.I1RGY2	pp	229533.I1RKR5
229533.I1RGY2	pp	229533.I1RVW8
229533.I1RGY2	pp	229533.I1RUY5
229533.I1RGY2	pp	229533.I1RMX6
229533.I1RGY2	pp	229533.I1RYK0
229533.I1RGY2	pp	229533.I1RX90
229533.I1RGY2	pp	229533.I1RKE1
229533.I1RGY2	pp	229533.I1RPT0
229533.I1RGY2	pp	229533.I1S2R5
229533.I1RGY2	pp	229533.I1RHL0
229533.I1RGY2	pp	229533.I1RP86
229533.I1RGY2	pp	229533.I1RIX0
229533.I1RGY2	pp	229533.I1RHQ0
229533.I1RGY2	pp	229533.I1RI39
229533.I1RGY2	pp	229533.V6RV57
229533.I1RGY2	pp	229533.I1RVV3
229533.I1RGY2	pp	229533.I1RSJ2
229533.I1RGY2	pp	229533.I1RKX2
229533.I1RGY2	pp	229533.V6RW66
229533.I1RK30	pp	229533.I1RQ14
229533.A0A1C3YKI8	pp	229533.I1RRT3
229533.A0A1C3YKI8	pp	229533.I1RK45
229533.A0A1C3YKI8	pp	229533.I1RDJ1
229533.A0A1C3YKI8	pp	229533.I1RZ13
229533.A0A1C3YKI8	pp	229533.I1S9V9
229533.A0A1C3YKI8	pp	229533.I1RKP3
229533.A0A1C3YKI8	pp	229533.I1RPA7
229533.A0A1C3YKI8	pp	229533.I1RB40
229533.A0A1C3YKI8	pp	229533.A0A1C3YL99
229533.A0A1C3YKI8	pp	229533.I1RHI1
229533.A0A1C3YKI8	pp	229533.I1S9G7
229533.A0A1C3YKI8	pp	229533.I1S272
229533.A0A1C3YKI8	pp	229533.I1RBD6
229533.A0A1C3YKI8	pp	229533.I1RDE4
229533.A0A1C3YKI8	pp	229533.I1RBN0
229533.I1RRV3	pp	229533.I1S821
229533.I1RRV3	pp	229533.V6RCZ8
229533.I1RRV3	pp	229533.I1RZM8
229533.I1RRV3	pp	229533.I1S1W9
229533.I1RRV3	pp	229533.I1RTD5
229533.I1RRV3	pp	229533.I1RZV3
229533.I1RRV3	pp	229533.I1RSF1
229533.I1RRV3	pp	229533.I1RT40
229533.I1RRV3	pp	229533.I1RXD7
229533.I1RRV3	pp	229533.I1RXC4
229533.I1RRV3	pp	229533.I1RTB3
229533.I1RRV3	pp	229533.I1RVQ3
229533.I1RRV3	pp	229533.I1RXD6
229533.I1RRV3	pp	229533.V6R9Z0
229533.I1RRV3	pp	229533.I1S0W4
229533.I1RRV3	pp	229533.I1S1B2
229533.I1RRV3	pp	229533.I1RZK5
229533.I1RRV3	pp	229533.I1RSA5
229533.I1RRV3	pp	229533.I1RWR7
229533.I1RRV3	pp	229533.I1RVZ2
229533.I1RRV3	pp	229533.Q4IJK2
229533.I1RRV3	pp	229533.I1RTA1
229533.I1RRV3	pp	229533.I1RVX0
229533.I1RRV3	pp	229533.I1RX95
229533.I1RRV3	pp	229533.I1S5R1
229533.I1RRV3	pp	229533.I1S4S7
229533.I1RRV3	pp	229533.I1RYI5
229533.I1RRV3	pp	229533.I1RSZ7
229533.I1RRV3	pp	229533.I1S2B8
229533.I1RRV3	pp	229533.I1RZ39
229533.I1RWS7	pp	229533.I1S192
229533.I1RWS7	pp	229533.I1S4T3
229533.I1RWS7	pp	229533.I1RWS8
229533.I1RWS7	pp	229533.I1RX09
229533.I1RWS7	pp	229533.I1S034
229533.I1RIN3	pp	229533.I1RMP5
229533.I1RIN3	pp	229533.I1RPT0
229533.I1RIN3	pp	229533.I1SA27
229533.I1RIN3	pp	229533.I1RJA7
229533.I1RGA1	pp	229533.V6RPN0
229533.I1RGA1	pp	229533.I1S0Y1
229533.I1RGA1	pp	229533.I1RWF4
229533.I1RGA1	pp	229533.I1RMW4
229533.I1RGA1	pp	229533.I1RNK1
229533.I1RGA1	pp	229533.I1RPY0
229533.I1RZT4	pp	229533.I1S1F3
229533.I1RZT4	pp	229533.V6RLW2
229533.I1RSG2	pp	229533.I1RZK6
229533.I1RSG2	pp	229533.I1RX46
229533.I1RSG2	pp	229533.V6R042
229533.I1RSG2	pp	229533.I1RSR8
229533.I1RMM8	pp	229533.I1RZM4
229533.I1RMM8	pp	229533.I1S1W8
229533.I1RMM8	pp	229533.I1RW54
229533.I1RMM8	pp	229533.I1RYL8
229533.I1RMM8	pp	229533.I1RRL5
229533.I1RMM8	pp	229533.I1RYX6
229533.I1RMM8	pp	229533.I1RTG4
229533.I1RMM8	pp	229533.I1RQ14
229533.I1RMM8	pp	229533.I1S334
229533.I1RMM8	pp	229533.I1RYJ7
229533.I1RMM8	pp	229533.I1S3K8
229533.I1RMM8	pp	229533.I1RZ16
229533.I1RMM8	pp	229533.I1RYM6
229533.I1RMM8	pp	229533.I1S0A0
229533.I1RMM8	pp	229533.Q4I2D7
229533.I1RMM8	pp	229533.I1RQ44
229533.I1RMM8	pp	229533.V6RK96
229533.I1RMM8	pp	229533.I1RQE1
229533.I1RMM8	pp	229533.I1RQE8
229533.I1RMM8	pp	229533.I1RP86
229533.I1RMM8	pp	229533.I1RVM5
229533.I1RMM8	pp	229533.I1RMQ4
229533.I1RMM8	pp	229533.I1S8E0
229533.I1RMM8	pp	229533.I1RY49
229533.I1RMM8	pp	229533.I1RVX9
229533.I1RMM8	pp	229533.I1S2M0
229533.I1RMM8	pp	229533.I1RRC4
229533.I1RMM8	pp	229533.I1S4S4
229533.I1RMM8	pp	229533.I1RXB6
229533.I1RMM8	pp	229533.I1RRN4
229533.I1RMM8	pp	229533.I1RW69
229533.I1RMM8	pp	229533.I1RWX7
229533.I1RMM8	pp	229533.I1RYI7
229533.I1RMM8	pp	229533.I1S4Q4
229533.I1RMM8	pp	229533.I1RWF9
229533.I1RMM8	pp	229533.V6RQW4
229533.I1RMM8	pp	229533.I1RX72
229533.I1RMM8	pp	229533.I1S9Y1
229533.I1RMM8	pp	229533.I1RQE0
229533.I1RMM8	pp	229533.I1RWM4
229533.I1RMM8	pp	229533.I1S0N3
229533.I1RMM8	pp	229533.I1S4B7
229533.I1RMM8	pp	229533.I1RYU0
229533.I1RMM8	pp	229533.I1S3G4
229533.I1RMM8	pp	229533.I1S3H8
229533.I1RMM8	pp	229533.I1RPD6
229533.I1RMM8	pp	229533.I1RNG4
229533.I1RMM8	pp	229533.I1S1K6
229533.I1RMM8	pp	229533.I1RNB4
229533.I1RMM8	pp	229533.I1RZN1
229533.I1RMM8	pp	229533.V6QV31
229533.I1RMM8	pp	229533.I1RZ21
229533.I1RMM8	pp	229533.I1S9C6
229533.I1RMM8	pp	229533.I1RZQ1
229533.I1RMM8	pp	229533.I1RVR2
229533.I1RMM8	pp	229533.I1RP97
229533.I1RMM8	pp	229533.I1RPZ5
229533.I1RMM8	pp	229533.I1RVZ3
229533.I1RMM8	pp	229533.I1RSQ4
229533.I1RMM8	pp	229533.I1RNB8
229533.I1RMM8	pp	229533.I1RRJ3
229533.I1RMM8	pp	229533.I1RZ29
229533.I1RMM8	pp	229533.I1RSU2
229533.I1RMM8	pp	229533.V6RLM7
229533.I1RMM8	pp	229533.V6RPQ8
229533.I1RMM8	pp	229533.I1RND4
229533.I1RMM8	pp	229533.V6QT89
229533.I1RMM8	pp	229533.I1S4B6
229533.I1RMM8	pp	229533.I1RZR5
229533.I1RMM8	pp	229533.I1S3V2
229533.I1RMM8	pp	229533.I1RXY7
229533.I1RMM8	pp	229533.I1RW43
229533.I1RMM8	pp	229533.I1RZT0
229533.I1RMM8	pp	229533.I1S5R6
229533.I1RMM8	pp	229533.V6RSF3
229533.I1RMM8	pp	229533.I1RSL5
229533.I1RMM8	pp	229533.V6RN69
229533.I1RMM8	pp	229533.I1S0I3
229533.I1RMM8	pp	229533.I1RZ70
229533.I1RMM8	pp	229533.I1RT76
229533.I1RMM8	pp	229533.V6RM02
229533.I1S1P8	pp	229533.I1S8G4
229533.I1S1P8	pp	229533.V6R1K4
229533.I1S1P8	pp	229533.I1S3K8
229533.I1S1P8	pp	229533.V6R057
229533.I1S1P8	pp	229533.I1S6P5
229533.I1S1P8	pp	229533.V6RUB1
229533.I1S1P8	pp	229533.Q4HXF0
229533.I1S1P8	pp	229533.V6RQW4
229533.I1S1P8	pp	229533.I1S216
229533.I1S1P8	pp	229533.O74638
229533.I1S0C1	pp	229533.V6RIS2
229533.I1S0C1	pp	229533.V6R227
229533.I1S0C1	pp	229533.V6RY33
229533.I1S0C1	pp	229533.I1S471
229533.I1S0C1	pp	229533.V6R3J1
229533.I1S0C1	pp	229533.I1S2C0
229533.I1RP86	pp	229533.I1RYA0
229533.I1RP86	pp	229533.I1RRI2
229533.I1RP86	pp	229533.I1S274
229533.I1RP86	pp	229533.I1S5C5
229533.I1RP86	pp	229533.I1RYW3
229533.I1RP86	pp	229533.V6RRM0
229533.I1RP86	pp	229533.I1RSU2
229533.I1RP86	pp	229533.I1RVW8
229533.I1RP86	pp	229533.V6RRH2
229533.I1RP86	pp	229533.I1RPS2
229533.I1RP86	pp	229533.I1RX90
229533.I1RP86	pp	229533.I1S149
229533.I1RP86	pp	229533.Q4I1Y5
229533.I1RP86	pp	229533.I1RW43
229533.I1RP86	pp	229533.I1RTA0
229533.I1RP86	pp	229533.I1S2B9
229533.I1RP86	pp	229533.O74638
229533.I1RP86	pp	229533.I1RQI4
229533.I1RP86	pp	229533.V6R382
229533.I1RP86	pp	229533.I1S272
229533.I1RP86	pp	229533.I1S0V7
229533.I1RP86	pp	229533.I1S256
229533.I1RP86	pp	229533.V6RLM7
229533.I1RP86	pp	229533.I1RRT8
229533.I1RP86	pp	229533.I1RPK0
229533.I1RP86	pp	229533.I1S147
229533.I1RP86	pp	229533.I1S065
229533.I1RP86	pp	229533.I1RWF5
229533.I1RP86	pp	229533.I1S9Y1
229533.I1RP86	pp	229533.I1RSF1
229533.I1RP86	pp	229533.I1RYC8
229533.I1RP86	pp	229533.V6RUY9
229533.I1RP86	pp	229533.I1RZ78
229533.I1RP86	pp	229533.I1RZ29
229533.I1RP86	pp	229533.I1S3G4
229533.I1RP86	pp	229533.I1RSQ4
229533.I1RP86	pp	229533.I1RR68
229533.I1RP86	pp	229533.I1RSS7
229533.I1RP86	pp	229533.I1S6P5
229533.I1RP86	pp	229533.I1RU18
229533.I1RP86	pp	229533.V6RUB1
229533.I1RP86	pp	229533.I1RSZ7
229533.I1RP86	pp	229533.V6R3J1
229533.I1RP86	pp	229533.I1RZN1
229533.I1RP86	pp	229533.I1S3F7
229533.I1RP86	pp	229533.I1S148
229533.I1RP86	pp	229533.I1RTA1
229533.I1RP86	pp	229533.I1RRT3
229533.I1RP86	pp	229533.I1RVZ3
229533.I1RP86	pp	229533.I1RX72
229533.I1RP86	pp	229533.I1RZ13
229533.I1RP86	pp	229533.I1S8P5
229533.I1RP86	pp	229533.Q4HVQ9
229533.I1RP86	pp	229533.I1RYK0
229533.I1RP86	pp	229533.I1RQ48
229533.I1RP86	pp	229533.V6RV57
229533.I1RP86	pp	229533.I1RZA7
229533.I1RP86	pp	229533.I1RRD0
229533.I1RP86	pp	229533.I1S1F3
229533.I1RP86	pp	229533.I1RPT0
229533.I1RP86	pp	229533.I1RST9
229533.I1RP86	pp	229533.V6QUE6
229533.I1RP86	pp	229533.I1S0V6
229533.I1RP86	pp	229533.I1RY62
229533.I1RP86	pp	229533.I1RQA5
229533.I1RP86	pp	229533.I1RRV4
229533.I1RP86	pp	229533.I1RPD6
229533.I1RP86	pp	229533.I1S0N3
229533.I1RP86	pp	229533.I1RW26
229533.I1RP86	pp	229533.I1RXE6
229533.I1RP86	pp	229533.I1RY12
229533.I1RP86	pp	229533.I1RUY5
229533.I1RP86	pp	229533.I1RQE0
229533.I1RP86	pp	229533.I1RUY4
229533.I1RP86	pp	229533.I1S4Q4
229533.I1RP86	pp	229533.I1RUQ3
229533.I1RP86	pp	229533.I1RWM4
229533.I1RP86	pp	229533.I1S0A0
229533.I1RP86	pp	229533.I1RR44
229533.I1RP86	pp	229533.V6RK96
229533.I1RP86	pp	229533.I1RY49
229533.I1RP86	pp	229533.I1S8F8
229533.I1RP86	pp	229533.V6RPS5
229533.I1RP86	pp	229533.I1RPW2
229533.I1RP86	pp	229533.I1RUM7
229533.I1RP86	pp	229533.I1RVI8
229533.I1RP86	pp	229533.I1RQE8
229533.I1RP86	pp	229533.I1RUY6
229533.I1RP86	pp	229533.I1S1W8
229533.I1RP86	pp	229533.I1RSB7
229533.I1RP86	pp	229533.I1RSJ2
229533.I1RP86	pp	229533.I1RZ16
229533.I1RP86	pp	229533.Q4IR09
229533.I1RP86	pp	229533.I1RRX5
229533.I1RP86	pp	229533.I1RW06
229533.I1RP86	pp	229533.I1RRG3
229533.I1RP86	pp	229533.I1RYL8
229533.I1RP86	pp	229533.I1RZM4
229533.I1RP86	pp	229533.I1RVV3
229533.I1RP86	pp	229533.I1RQE1
229533.I1RP86	pp	229533.V6RN16
229533.I1RP86	pp	229533.I1RVX9
229533.I1RP86	pp	229533.I1RQ14
229533.I1RC94	pp	229533.I1RME6
229533.I1RC94	pp	229533.I1RP27
229533.I1RC94	pp	229533.I1RLU5
229533.I1RC94	pp	229533.I1RSV2
229533.I1RC94	pp	229533.I1SAN9
229533.I1RWN3	pp	229533.V6RLW2
229533.I1RWN3	pp	229533.I1S1F3
229533.I1RA03	pp	229533.I1S984
229533.I1RA03	pp	229533.I1S574
229533.I1RA03	pp	229533.I1RNA1
229533.I1RCG5	pp	229533.I1S9U6
229533.I1RCG5	pp	229533.I1S0V7
229533.I1RCG5	pp	229533.I1S0S5
229533.I1RCG5	pp	229533.I1RN84
229533.I1RCG5	pp	229533.I1RND4
229533.I1RCG5	pp	229533.V6RLM7
229533.I1RCG5	pp	229533.I1RHJ2
229533.I1RCG5	pp	229533.I1RE52
229533.I1RCG5	pp	229533.I1S147
229533.I1RCG5	pp	229533.V6RRM0
229533.I1RCG5	pp	229533.I1RGX1
229533.I1RCG5	pp	229533.I1RSU2
229533.I1RCG5	pp	229533.I1RKB2
229533.I1RCG5	pp	229533.I1S149
229533.I1RCG5	pp	229533.I1RQI4
229533.I1RCG5	pp	229533.I1RMJ3
229533.I1RCG5	pp	229533.I1RWF5
229533.I1RCG5	pp	229533.I1RNU7
229533.I1RCG5	pp	229533.I1RCZ8
229533.I1RCG5	pp	229533.I1S5S8
229533.I1RCG5	pp	229533.I1RYW3
229533.I1RCG5	pp	229533.I1RYK0
229533.I1RCG5	pp	229533.I1RX72
229533.I1RCG5	pp	229533.I1RKB6
229533.I1RCG5	pp	229533.I1RMX6
229533.I1RCG5	pp	229533.Q4HXF0
229533.I1RCG5	pp	229533.I1S024
229533.I1RCG5	pp	229533.I1RWF9
229533.I1RCG5	pp	229533.V6RUY9
229533.I1RCG5	pp	229533.I1RY35
229533.I1RCG5	pp	229533.I1RPD6
229533.I1RCG5	pp	229533.I1RK96
229533.I1RCG5	pp	229533.I1RNB4
229533.I1RCG5	pp	229533.I1RR68
229533.I1RCG5	pp	229533.I1RNG4
229533.I1RCG5	pp	229533.I1SA27
229533.I1RCG5	pp	229533.I1RP97
229533.I1RCG5	pp	229533.I1RTG2
229533.I1RCG5	pp	229533.I1S1F3
229533.I1RCG5	pp	229533.I1S148
229533.I1RCG5	pp	229533.I1RIY2
229533.I1RCG5	pp	229533.I1RGC3
229533.I1RCG5	pp	229533.I1RYW9
229533.I1RCG5	pp	229533.V6RV57
229533.I1RCG5	pp	229533.I1RFI4
229533.I1RCG5	pp	229533.I1RZ29
229533.I1RCG5	pp	229533.I1RG66
229533.I1RCG5	pp	229533.I1RN88
229533.I1RCG5	pp	229533.I1RMD3
229533.I1RCG5	pp	229533.I1RUY6
229533.I1RCG5	pp	229533.I1RU18
229533.I1RCG5	pp	229533.I1RVN1
229533.I1RCG5	pp	229533.I1RUK7
229533.I1RCG5	pp	229533.I1RDE7
229533.I1RCG5	pp	229533.I1RQM9
229533.I1RCG5	pp	229533.I1S3G4
229533.I1RCG5	pp	229533.I1RH91
229533.I1RCG5	pp	229533.I1REI3
229533.I1RCG5	pp	229533.I1S0F3
229533.I1RCG5	pp	229533.V6RPS5
229533.I1RCG5	pp	229533.I1RUY5
229533.I1RCG5	pp	229533.I1RJT5
229533.I1RCG5	pp	229533.I1RNY6
229533.I1RCG5	pp	229533.I1RR44
229533.I1RCG5	pp	229533.I1RKR5
229533.I1RCG5	pp	229533.V6RBN2
229533.I1RCG5	pp	229533.I1RWM4
229533.I1RCG5	pp	229533.I1RH82
229533.I1RCG5	pp	229533.I1RPT0
229533.I1RCG5	pp	229533.I1RRD0
229533.I1RCG5	pp	229533.I1RCG6
229533.I1RCG5	pp	229533.I1RGB2
229533.I1RCG5	pp	229533.I1S0V6
229533.I1RCG5	pp	229533.I1RCV1
229533.I1RCG5	pp	229533.I1RDU0
229533.I1RCG5	pp	229533.I1RCM5
229533.I1RCG5	pp	229533.I1RM26
229533.I1RCG5	pp	229533.I1RCL0
229533.I1RCG5	pp	229533.I1RMW4
229533.I1RCG5	pp	229533.I1RYM5
229533.I1RCG5	pp	229533.I1RY12
229533.I1RCG5	pp	229533.I1RRX5
229533.I1RCG5	pp	229533.I1RQE0
229533.I1RCG5	pp	229533.I1RUY4
229533.I1RCG5	pp	229533.I1RQ14
229533.I1RCG5	pp	229533.I1RMK4
229533.I1RCG5	pp	229533.I1REK1
229533.I1RCG5	pp	229533.I1RP86
229533.I1RCG5	pp	229533.I1RKB5
229533.I1RCG5	pp	229533.I1RGY2
229533.I1RCG5	pp	229533.I1RY16
229533.I1RCG5	pp	229533.I1RVX9
229533.I1RCG5	pp	229533.I1S1W8
229533.I1RCG5	pp	229533.Q4INI2
229533.I1RCG5	pp	229533.I1RNM7
229533.I1RCG5	pp	229533.I1RCM7
229533.I1RCG5	pp	229533.I1RVV3
229533.I1RCG5	pp	229533.I1RSB7
229533.I1RCG5	pp	229533.I1RJN7
229533.I1RCG5	pp	229533.I1RMM8
229533.I1RCG5	pp	229533.Q4IR09
229533.A0A1C3YJ95	pp	229533.I1RRG1
229533.A0A1C3YJ95	pp	229533.I1RJS0
229533.A0A1C3YJ95	pp	229533.I1RNG4
229533.A0A1C3YJ95	pp	229533.I1RMX6
229533.A0A1C3YJ95	pp	229533.I1RSX9
229533.A0A1C3YJ95	pp	229533.I1RUP5
229533.A0A1C3YJ95	pp	229533.I1RND4
229533.I1S2C4	pp	229533.I1S4G3
229533.I1S2C4	pp	229533.V6RCC0
229533.I1S2C4	pp	229533.V6R6H5
229533.I1S2C4	pp	229533.I1S3K8
229533.I1S2C4	pp	229533.V6RY56
229533.I1S2C4	pp	229533.I1S8C1
229533.I1S2C4	pp	229533.V6RWB3
229533.I1S2C4	pp	229533.I1S969
229533.I1S2C4	pp	229533.V6R1K4
229533.I1S2C4	pp	229533.V6R5T7
229533.I1S2C4	pp	229533.I1S2F7
229533.I1S2C4	pp	229533.I1S3T6
229533.I1S2C4	pp	229533.I1S2E2
229533.I1S2C4	pp	229533.Q4I8P5
229533.I1S2C4	pp	229533.Q4I5I4
229533.I1S2C4	pp	229533.V6RHX2
229533.I1S2C4	pp	229533.V6QUE6
229533.I1S2C4	pp	229533.I1SA32
229533.I1S2C4	pp	229533.I1S8D3
229533.I1S2C4	pp	229533.I1S2X5
229533.I1S2C4	pp	229533.I1S3K6
229533.I1S2C4	pp	229533.I1S4D0
229533.I1S2C4	pp	229533.I1SAB4
229533.I1S2C4	pp	229533.I1S8G4
229533.I1S2C4	pp	229533.I1S2Q4
229533.I1S2C4	pp	229533.V6QVL9
229533.I1S2C4	pp	229533.I1S3G4
229533.I1S2C4	pp	229533.I1S968
229533.I1S2C4	pp	229533.V6RCJ5
229533.I1S2C4	pp	229533.V6QZS3
229533.I1S2C4	pp	229533.I1S5G3
229533.I1S2C4	pp	229533.Q4HXF0
229533.I1S2C4	pp	229533.V6R057
229533.I1S2C4	pp	229533.Q4I5W5
229533.I1S2C4	pp	229533.Q4I7T5
229533.I1S2C4	pp	229533.I1S4F4
229533.I1S2C4	pp	229533.V6R2A1
229533.I1S2C4	pp	229533.I1S6V0
229533.I1S2C4	pp	229533.V6QT89
229533.I1S2C4	pp	229533.I1S2C5
229533.I1S2C4	pp	229533.V6RRH2
229533.I1S2C4	pp	229533.I1S7M8
229533.I1S2C4	pp	229533.I1S2H3
229533.I1S2C4	pp	229533.I1SA33
229533.I1S2C4	pp	229533.I1S9Z4
229533.I1S2C4	pp	229533.I1S6H1
229533.I1RFB7	pp	229533.I1RHE5
229533.I1RFB7	pp	229533.I1RHY7
229533.I1RFB7	pp	229533.I1S2L3
229533.A0A1C3YL07	pp	229533.I1RMN6
229533.A0A1C3YL07	pp	229533.I1RRR7
229533.A0A1C3YL07	pp	229533.I1S0Q7
229533.A0A1C3YL07	pp	229533.I1RSI6
229533.A0A1C3YL07	pp	229533.Q4HZ68
229533.A0A1C3YL07	pp	229533.I1RSD8
229533.A0A1C3YL07	pp	229533.I1S1X9
229533.A0A1C3YL07	pp	229533.I1RM96
229533.A0A1C3YL07	pp	229533.I1RPY1
229533.A0A1C3YL07	pp	229533.I1RNU6
229533.A0A1C3YL07	pp	229533.I1R9X7
229533.A0A1C3YL07	pp	229533.I1RC72
229533.A0A1C3YL07	pp	229533.V6RGN5
229533.A0A1C3YL07	pp	229533.I1RCL3
229533.A0A1C3YL07	pp	229533.I1S274
229533.A0A1C3YL07	pp	229533.I1RC03
229533.A0A1C3YL07	pp	229533.I1RTE9
229533.A0A1C3YL07	pp	229533.I1S1B6
229533.A0A1C3YL07	pp	229533.I1RC27
229533.A0A1C3YL07	pp	229533.I1RZF6
229533.A0A1C3YL07	pp	229533.I1RPJ3
229533.A0A1C3YL07	pp	229533.I1RRI2
229533.A0A1C3YL07	pp	229533.I1RC82
229533.A0A1C3YL07	pp	229533.I1RG56
229533.A0A1C3YL07	pp	229533.I1RRT2
229533.A0A1C3YL07	pp	229533.I1RJL4
229533.A0A1C3YL07	pp	229533.I1RB27
229533.A0A1C3YL07	pp	229533.I1S0M9
229533.A0A1C3YL07	pp	229533.I1RLV9
229533.A0A1C3YL07	pp	229533.I1RAF8
229533.A0A1C3YL07	pp	229533.I1RQ65
229533.A0A1C3YL07	pp	229533.Q4IJ56
229533.A0A1C3YL07	pp	229533.I1RRQ3
229533.A0A1C3YL07	pp	229533.I1RRP3
229533.A0A1C3YL07	pp	229533.I1RQK4
229533.A0A1C3YL07	pp	229533.I1RX14
229533.A0A1C3YL07	pp	229533.I1RR72
229533.A0A1C3YL07	pp	229533.I1RS30
229533.A0A1C3YL07	pp	229533.I1RNH6
229533.A0A1C3YL07	pp	229533.I1RZS6
229533.A0A1C3YL07	pp	229533.I1RRJ8
229533.A0A1C3YL07	pp	229533.I1RQ31
229533.A0A1C3YL07	pp	229533.I1RKL3
229533.A0A1C3YL07	pp	229533.I1RX24
229533.A0A1C3YL07	pp	229533.I1RZE5
229533.A0A1C3YL07	pp	229533.I1RNA0
229533.A0A1C3YL07	pp	229533.I1RBG9
229533.A0A1C3YL07	pp	229533.I1RG51
229533.A0A1C3YL07	pp	229533.I1RK03
229533.A0A1C3YL07	pp	229533.Q4I662
229533.A0A1C3YL07	pp	229533.I1RVZ0
229533.A0A1C3YL07	pp	229533.I1RD64
229533.A0A1C3YL07	pp	229533.I1RNK2
229533.A0A1C3YL07	pp	229533.I1RAZ8
229533.A0A1C3YL07	pp	229533.I1RKJ6
229533.A0A1C3YL07	pp	229533.I1RDG0
229533.A0A1C3YL07	pp	229533.I1RK95
229533.A0A1C3YL07	pp	229533.I1S253
229533.A0A1C3YL07	pp	229533.I1S9U2
229533.A0A1C3YL07	pp	229533.I1RM67
229533.A0A1C3YL07	pp	229533.I1RBD2
229533.A0A1C3YL07	pp	229533.I1RQ28
229533.A0A1C3YL07	pp	229533.I1RPU0
229533.A0A1C3YL07	pp	229533.I1RNH1
229533.A0A1C3YL07	pp	229533.I1R9V7
229533.A0A1C3YL07	pp	229533.I1RSR3
229533.A0A1C3YL07	pp	229533.I1RA48
229533.A0A1C3YL07	pp	229533.I1RMK3
229533.A0A1C3YL07	pp	229533.I1RZ99
229533.A0A1C3YL07	pp	229533.V6RK56
229533.A0A1C3YL07	pp	229533.I1RDA0
229533.A0A1C3YL07	pp	229533.I1RT80
229533.A0A1C3YL07	pp	229533.I1RW71
229533.A0A1C3YL07	pp	229533.I1RAC2
229533.A0A1C3YL07	pp	229533.I1RNV6
229533.A0A1C3YL07	pp	229533.I1RQA2
229533.A0A1C3YL07	pp	229533.I1RTF4
229533.A0A1C3YL07	pp	229533.I1RT05
229533.A0A1C3YL07	pp	229533.I1RM06
229533.A0A1C3YL07	pp	229533.V6QYF0
229533.I1S635	pp	229533.V6RKE4
229533.I1S635	pp	229533.V6RQ48
229533.I1S635	pp	229533.Q4ICG5
229533.I1RAR1	pp	229533.V6RUB1
229533.I1RAR1	pp	229533.Q4HXF0
229533.I1RAR1	pp	229533.I1S084
229533.I1RAR1	pp	229533.I1RZA7
229533.I1RAR1	pp	229533.I1RE53
229533.I1RAR1	pp	229533.I1RX22
229533.I1RAR1	pp	229533.I1S1P8
229533.I1RAR1	pp	229533.V6R1K4
229533.I1RAR1	pp	229533.I1RQ14
229533.I1RAR1	pp	229533.I1RZ20
229533.I1RAR1	pp	229533.I1S8G4
229533.I1RAR1	pp	229533.I1RQS9
229533.I1RAR1	pp	229533.I1RZT0
229533.I1RAR1	pp	229533.I1RV23
229533.I1RAR1	pp	229533.O74638
229533.I1RAR1	pp	229533.I1RD80
229533.I1RAR1	pp	229533.I1RS17
229533.I1RAR1	pp	229533.I1RDJ7
229533.I1RAR1	pp	229533.I1RQX9
229533.I1RAR1	pp	229533.I1RMI8
229533.I1RAR1	pp	229533.I1RCV1
229533.I1RAR1	pp	229533.I1RKY2
229533.I1RAR1	pp	229533.I1S6P5
229533.I1RAR1	pp	229533.I1RM55
229533.I1RAR1	pp	229533.I1S3K8
229533.I1RAR1	pp	229533.V6RQW4
229533.I1RAR1	pp	229533.I1S216
229533.I1RAR1	pp	229533.I1RPU8
229533.I1RAR1	pp	229533.V6R057
229533.I1RPH6	pp	229533.I1RZK5
229533.I1RPH6	pp	229533.I1RWR7
229533.I1RPH6	pp	229533.I1RRM3
229533.I1RPH6	pp	229533.I1S5R6
229533.I1RPH6	pp	229533.I1RPU2
229533.I1RPH6	pp	229533.I1RZM8
229533.I1RPH6	pp	229533.I1S2B8
229533.I1RPH6	pp	229533.I1RSZ7
229533.I1RPH6	pp	229533.I1RQ85
229533.I1RPH6	pp	229533.I1RVZ2
229533.I1RPH6	pp	229533.I1S1W9
229533.I1RPH6	pp	229533.I1RZV3
229533.I1RPH6	pp	229533.I1RZ39
229533.I1RPH6	pp	229533.I1RT40
229533.I1RPH6	pp	229533.I1RYI5
229533.I1RPH6	pp	229533.I1S4S7
229533.I1RPH6	pp	229533.I1S5R1
229533.I1RX90	pp	229533.V6RRM0
229533.I1RKJ4	pp	229533.I1RSZ7
229533.I1RKJ4	pp	229533.I1RVZ2
229533.I1RKJ4	pp	229533.I1RTA1
229533.I1RKJ4	pp	229533.I1RX95
229533.I1RKJ4	pp	229533.I1RXC4
229533.I1RKJ4	pp	229533.I1RYI5
229533.I1RKJ4	pp	229533.Q4IJK2
229533.I1RKJ4	pp	229533.I1RM37
229533.I1RKJ4	pp	229533.I1RZV3
229533.I1RKJ4	pp	229533.I1RNB2
229533.I1RKJ4	pp	229533.I1RXD6
229533.I1RKJ4	pp	229533.I1RZM8
229533.I1RKJ4	pp	229533.I1RVX0
229533.I1RKJ4	pp	229533.I1RT40
229533.I1RKJ4	pp	229533.I1S1W9
229533.I1RKJ4	pp	229533.I1S4S7
229533.I1RKJ4	pp	229533.I1RRV3
229533.I1RKJ4	pp	229533.I1RZK5
229533.I1RKJ4	pp	229533.I1S0W4
229533.I1RKJ4	pp	229533.I1S2B8
229533.I1RKJ4	pp	229533.I1RTB3
229533.I1RKJ4	pp	229533.V6R9Z0
229533.I1RKJ4	pp	229533.I1RRM3
229533.I1RKJ4	pp	229533.I1RVQ3
229533.I1RKJ4	pp	229533.I1RPU2
229533.I1RKJ4	pp	229533.I1RXD7
229533.I1RKJ4	pp	229533.I1RSF1
229533.I1RKJ4	pp	229533.I1RWR7
229533.I1RKJ4	pp	229533.I1RSA5
229533.I1RKJ4	pp	229533.I1RQD2
229533.I1RKJ4	pp	229533.V6RCZ8
229533.I1RKJ4	pp	229533.I1RRI1
229533.I1RKJ4	pp	229533.I1RZ39
229533.I1RKJ4	pp	229533.I1RQ85
229533.I1RKJ4	pp	229533.I1RQ33
229533.I1RKJ4	pp	229533.I1RR24
229533.I1RKJ4	pp	229533.I1RTD5
229533.I1RKJ4	pp	229533.I1RPE0
229533.I1RKJ4	pp	229533.I1S5R6
229533.I1RKJ4	pp	229533.I1S821
229533.I1RKJ4	pp	229533.I1S1B2
229533.I1RKJ4	pp	229533.I1S5R1
229533.I1RQG5	pp	229533.Q4HTT1
229533.I1RQ75	pp	229533.Q4IJT0
229533.I1RQ75	pp	229533.Q4I1Y5
229533.I1RQ75	pp	229533.I1S569
229533.I1RQ75	pp	229533.V6RPQ8
229533.I1RQ75	pp	229533.I1RVJ8
229533.I1RQ75	pp	229533.I1RZ29
229533.I1RQ75	pp	229533.I1S272
229533.I1RQ75	pp	229533.I1RZ13
229533.I1RQ75	pp	229533.I1RST0
229533.I1RQ75	pp	229533.I1RRT3
229533.I1RQ75	pp	229533.I1S352
229533.I1RQ75	pp	229533.I1RZ34
229533.I1RQ75	pp	229533.Q4HZE0
229533.I1RQ75	pp	229533.I1RSS1
229533.I1RQ75	pp	229533.I1RZM0
229533.I1RQ75	pp	229533.I1S183
229533.I1RQ75	pp	229533.I1RZV2
229533.I1RQ75	pp	229533.I1RSM8
229533.I1RQ75	pp	229533.I1RU29
229533.I1RQ75	pp	229533.I1RV63
229533.I1RQ75	pp	229533.I1RZ16
229533.I1RQ75	pp	229533.I1RRG3
229533.I1RQ75	pp	229533.I1RW07
229533.I1RQ75	pp	229533.I1RSV4
229533.I1RQ75	pp	229533.V6R4J1
229533.I1RQ75	pp	229533.I1RYL8
229533.I1RQ75	pp	229533.I1RUP0
229533.A0A0E0RU55	pp	229533.I1RNM7
229533.A0A0E0RU55	pp	229533.I1RW54
229533.A0A0E0RU55	pp	229533.A0A1C3YLD3
229533.A0A0E0RU55	pp	229533.I1RSB7
229533.A0A0E0RU55	pp	229533.I1RJX2
229533.A0A0E0RU55	pp	229533.I1RCL4
229533.A0A0E0RU55	pp	229533.Q4IR09
229533.A0A0E0RU55	pp	229533.I1S8C1
229533.A0A0E0RU55	pp	229533.I1RKJ7
229533.A0A0E0RU55	pp	229533.A0A1C3YN26
229533.A0A0E0RU55	pp	229533.I1RQ14
229533.A0A0E0RU55	pp	229533.I1RY49
229533.A0A0E0RU55	pp	229533.I1RFV2
229533.A0A0E0RU55	pp	229533.I1RT33
229533.A0A0E0RU55	pp	229533.I1RMM8
229533.A0A0E0RU55	pp	229533.I1RJN7
229533.A0A0E0RU55	pp	229533.I1RMQ6
229533.A0A0E0RU55	pp	229533.A0A1C3YLC3
229533.A0A0E0RU55	pp	229533.I1RKB5
229533.A0A0E0RU55	pp	229533.I1S8F8
229533.A0A0E0RU55	pp	229533.I1RH82
229533.A0A0E0RU55	pp	229533.I1RCN8
229533.A0A0E0RU55	pp	229533.I1RUY5
229533.A0A0E0RU55	pp	229533.I1RUY6
229533.A0A0E0RU55	pp	229533.I1RP86
229533.A0A0E0RU55	pp	229533.A0A1C3YJR3
229533.A0A0E0RU55	pp	229533.I1RWM4
229533.A0A0E0RU55	pp	229533.I1RA90
229533.A0A0E0RU55	pp	229533.Q4I5G1
229533.A0A0E0RU55	pp	229533.A0A0E0S6V8
229533.A0A0E0RU55	pp	229533.A0A1C3YHV8
229533.A0A0E0RU55	pp	229533.I1RGG8
229533.A0A0E0RU55	pp	229533.I1RMQ4
229533.A0A0E0RU55	pp	229533.I1RC11
229533.A0A0E0RU55	pp	229533.I1RPT0
229533.A0A0E0RU55	pp	229533.I1RYI6
229533.A0A0E0RU55	pp	229533.I1RJY7
229533.A0A0E0RU55	pp	229533.I1RAQ4
229533.A0A0E0RU55	pp	229533.I1RR44
229533.A0A0E0RU55	pp	229533.I1RCM5
229533.A0A0E0RU55	pp	229533.I1RC31
229533.A0A0E0RU55	pp	229533.A0A1C3YKR5
229533.A0A0E0RU55	pp	229533.I1RY62
229533.A0A0E0RU55	pp	229533.I1RQE0
229533.A0A0E0RU55	pp	229533.I1RGX1
229533.A0A0E0RU55	pp	229533.I1RBE7
229533.A0A0E0RU55	pp	229533.A0A1C3YJ26
229533.A0A0E0RU55	pp	229533.A0A1C3YL10
229533.A0A0E0RU55	pp	229533.A0A1C3YJ56
229533.A0A0E0RU55	pp	229533.A0A1C3YKN4
229533.A0A0E0RU55	pp	229533.I1RS47
229533.A0A0E0RU55	pp	229533.V6QT89
229533.A0A0E0RU55	pp	229533.I1RKB2
229533.A0A0E0RU55	pp	229533.I1RX72
229533.A0A0E0RU55	pp	229533.I1RDU0
229533.A0A0E0RU55	pp	229533.A0A1C3YLC2
229533.A0A0E0RU55	pp	229533.I1RUY4
229533.A0A0E0RU55	pp	229533.V6R382
229533.A0A0E0RU55	pp	229533.I1RY12
229533.A0A0E0RU55	pp	229533.I1RWF5
229533.A0A0E0RU55	pp	229533.Q4HXF0
229533.A0A0E0RU55	pp	229533.A0A1C3YL82
229533.A0A0E0RU55	pp	229533.I1RA62
229533.A0A0E0RU55	pp	229533.V6RG79
229533.A0A0E0RU55	pp	229533.V6RLM7
229533.A0A0E0RU55	pp	229533.I1RYK0
229533.A0A0E0RU55	pp	229533.V6RV57
229533.A0A0E0RU55	pp	229533.I1RM54
229533.A0A0E0RU55	pp	229533.I1S256
229533.A0A0E0RU55	pp	229533.I1RUR8
229533.A0A0E0RU55	pp	229533.I1RND4
229533.A0A0E0RU55	pp	229533.I1RX89
229533.A0A0E0RU55	pp	229533.I1RZN1
229533.A0A0E0RU55	pp	229533.I1RSU2
229533.A0A0E0RU55	pp	229533.A0A0E0SI42
229533.A0A0E0RU55	pp	229533.I1RBC7
229533.A0A0E0RU55	pp	229533.I1RNU7
229533.A0A0E0RU55	pp	229533.I1RGC3
229533.A0A0E0RU55	pp	229533.I1RIY2
229533.A0A0E0RU55	pp	229533.V6RGN5
229533.A0A0E0RU55	pp	229533.I1RC29
229533.A0A0E0RU55	pp	229533.I1S3F7
229533.A0A0E0RU55	pp	229533.A0A0E0SH88
229533.A0A0E0RU55	pp	229533.V6QVH8
229533.A0A0E0RU55	pp	229533.V6RRM0
229533.A0A0E0RU55	pp	229533.I1RIH0
229533.A0A0E0RU55	pp	229533.I1RSS4
229533.A0A0E0RU55	pp	229533.O74638
229533.A0A0E0RU55	pp	229533.I1S3V2
229533.A0A0E0RU55	pp	229533.I1RJQ5
229533.A0A0E0RU55	pp	229533.I1RMC5
229533.A0A0E0RU55	pp	229533.A0A1C3YJW4
229533.A0A0E0RU55	pp	229533.A0A1C3YJK3
229533.A0A0E0RU55	pp	229533.I1RZ26
229533.A0A0E0RU55	pp	229533.I1RM55
229533.A0A0E0RU55	pp	229533.I1RQI4
229533.A0A0E0RU55	pp	229533.I1RCG5
229533.A0A0E0RU55	pp	229533.A0A0E0S8Z0
229533.A0A0E0RU55	pp	229533.I1RCH2
229533.I1RIA3	pp	229533.I1RY35
229533.I1RIA3	pp	229533.V6R5G9
229533.I1RIA3	pp	229533.V6RG22
229533.I1S2R0	pp	229533.I1S5R6
229533.I1S2R0	pp	229533.I1S2R1
229533.I1S2R0	pp	229533.I1S5R1
229533.I1S2R0	pp	229533.I1S4S7
229533.A0A1C3YN06	pp	229533.I1RIA3
229533.A0A1C3YN06	pp	229533.I1RIA1
229533.A0A1C3YN06	pp	229533.V6R5G9
229533.I1RMX6	pp	229533.V6RV57
229533.I1RMX6	pp	229533.I1RYK0
229533.I1RMX6	pp	229533.V6RLM7
229533.I1RMX6	pp	229533.I1RP86
229533.I1RMX6	pp	229533.I1RU18
229533.I1RMX6	pp	229533.I1RN21
229533.I1RMX6	pp	229533.I1RVV3
229533.I1RMX6	pp	229533.I1RSJ2
229533.I1RMX6	pp	229533.Q4I1Y5
229533.I1RMX6	pp	229533.I1RND4
229533.I1RMX6	pp	229533.I1RNU7
229533.I1RMX6	pp	229533.I1S3D8
229533.I1RMX6	pp	229533.I1RPT0
229533.A0A1C3YMU6	pp	229533.I1RIA1
229533.A0A1C3YMU6	pp	229533.I1RIA3
229533.A0A1C3YMU6	pp	229533.A0A1C3YN06
229533.I1S9Z4	pp	229533.V6R5T7
229533.I1S9Z4	pp	229533.I1SAJ8
229533.I1S9Z4	pp	229533.V6RCC0
229533.I1S9Z4	pp	229533.V6QUE6
229533.I1S9Z4	pp	229533.Q4IJK2
229533.I1S9Z4	pp	229533.V6RCJ5
229533.I1S9Z4	pp	229533.V6RHX2
229533.I1S9Z4	pp	229533.V6RWB3
229533.I1S9Z4	pp	229533.V6RTJ8
229533.I1S9Z4	pp	229533.V6RLM7
229533.I1S9Z4	pp	229533.V6RMW6
229533.I1S9Z4	pp	229533.V6R042
229533.I1RCD8	pp	229533.I1RQ85
229533.I1RCD8	pp	229533.I1RS18
229533.I1RCD8	pp	229533.I1RRV4
229533.I1RCD8	pp	229533.I1RMQ4
229533.I1RCD8	pp	229533.I1S5B0
229533.I1RCD8	pp	229533.I1RJU3
229533.I1RCD8	pp	229533.I1RQD2
229533.I1RCD8	pp	229533.I1RZV3
229533.I1RCD8	pp	229533.I1RPU2
229533.I1RCD8	pp	229533.I1RWE8
229533.I1RCD8	pp	229533.I1RE01
229533.I1RCD8	pp	229533.I1RZM8
229533.I1RCD8	pp	229533.V6RCZ8
229533.I1RCD8	pp	229533.I1RKZ4
229533.I1RCD8	pp	229533.I1REL7
229533.I1RCD8	pp	229533.Q4I073
229533.I1RCD8	pp	229533.I1RPK0
229533.I1RCD8	pp	229533.I1RM35
229533.I1RCD8	pp	229533.I1REK8
229533.I1RCD8	pp	229533.I1RD22
229533.I1RCD8	pp	229533.I1S5R6
229533.I1RCD8	pp	229533.I1RCR5
229533.I1RCD8	pp	229533.V6R1K4
229533.I1RCD8	pp	229533.V6RBN2
229533.I1RCD8	pp	229533.I1RUG3
229533.I1RCD8	pp	229533.V6R042
229533.I1RCD8	pp	229533.Q4I061
229533.I1RCD8	pp	229533.Q4IJK2
229533.I1RCD8	pp	229533.I1RD52
229533.I1RCD8	pp	229533.I1RSQ3
229533.I1RCD8	pp	229533.V6RMW6
229533.I1RCD8	pp	229533.I1S4S7
229533.I1RCD8	pp	229533.I1RWR7
229533.I1RCD8	pp	229533.I1RPN4
229533.I1RCD8	pp	229533.I1RRM3
229533.I1RCD8	pp	229533.I1RE89
229533.I1RCD8	pp	229533.I1RRP7
229533.I1RCD8	pp	229533.V6RTJ8
229533.I1RCD8	pp	229533.I1RYW3
229533.I1RCD8	pp	229533.I1RCW6
229533.I1RCD8	pp	229533.I1SAN9
229533.I1RCD8	pp	229533.I1RME6
229533.I1RCD8	pp	229533.I1RXD7
229533.I1RCD8	pp	229533.I1RNG4
229533.I1RCD8	pp	229533.I1S1W8
229533.I1RCD8	pp	229533.V6RRH2
229533.I1RCD8	pp	229533.I1RQ33
229533.I1RCD8	pp	229533.I1RJN9
229533.I1RCD8	pp	229533.I1RTA1
229533.I1RCD8	pp	229533.I1RCL4
229533.I1RCD8	pp	229533.I1RVZ2
229533.I1RCD8	pp	229533.I1S4S4
229533.I1RCD8	pp	229533.I1RYI5
229533.I1RCD8	pp	229533.V6R057
229533.I1RCD8	pp	229533.I1RQE7
229533.I1RCD8	pp	229533.I1RCH5
229533.I1RCD8	pp	229533.I1RPP3
229533.I1RCD8	pp	229533.I1RGA4
229533.I1RCD8	pp	229533.I1RT40
229533.I1RCD8	pp	229533.I1RI34
229533.I1RCD8	pp	229533.Q4HXF0
229533.I1RCD8	pp	229533.I1RVX0
229533.I1RCD8	pp	229533.I1S2B8
229533.I1RCD8	pp	229533.I1RJU5
229533.I1RCD8	pp	229533.I1RCN2
229533.I1RCD8	pp	229533.I1RSZ7
229533.I1RCD8	pp	229533.I1S5R1
229533.I1RCD8	pp	229533.I1RL04
229533.I1RCD8	pp	229533.I1S3G4
229533.I1RCD8	pp	229533.I1RRI1
229533.I1RCD8	pp	229533.I1RSQ4
229533.I1RCD8	pp	229533.I1S2H4
229533.I1RCD8	pp	229533.I1RPE0
229533.I1RCD8	pp	229533.I1RZ39
229533.A0A098DLA7	pp	229533.I1S0N3
229533.A0A098DLA7	pp	229533.A0A098DVI8
229533.A0A098DLA7	pp	229533.I1RMW4
229533.A0A098DLA7	pp	229533.I1RYI7
229533.A0A098DLA7	pp	229533.I1RQ14
229533.A0A098DLA7	pp	229533.I1RBE4
229533.A0A098DLA7	pp	229533.I1RA90
229533.A0A098DLA7	pp	229533.I1RYX6
229533.A0A098DLA7	pp	229533.I1RVY2
229533.A0A098DLA7	pp	229533.I1RBE7
229533.A0A098DLA7	pp	229533.I1RCN8
229533.A0A098DLA7	pp	229533.I1RXB6
229533.A0A098DLA7	pp	229533.I1RZM4
229533.A0A098DLA7	pp	229533.I1RW69
229533.A0A098DLA7	pp	229533.I1RM26
229533.A0A098DLA7	pp	229533.V6RQW4
229533.A0A098DLA7	pp	229533.I1S0A0
229533.A0A098DLA7	pp	229533.I1RXB1
229533.A0A098DLA7	pp	229533.V6RK96
229533.A0A098DLA7	pp	229533.I1RYJ7
229533.A0A098DLA7	pp	229533.I1RXV9
229533.A0A098DLA7	pp	229533.I1RMM8
229533.A0A098DLA7	pp	229533.I1RMG7
229533.A0A098DLA7	pp	229533.I1RQE8
229533.A0A098DLA7	pp	229533.I1RK95
229533.A0A098DLA7	pp	229533.I1RPW2
229533.A0A098DLA7	pp	229533.I1RVX9
229533.A0A098DLA7	pp	229533.A0A1C3YJJ2
229533.A0A098DLA7	pp	229533.I1RCB4
229533.A0A098DLA7	pp	229533.A0A0E0SH88
229533.A0A098DLA7	pp	229533.A0A098E2A4
229533.A0A098DLA7	pp	229533.V6RM02
229533.A0A098DLA7	pp	229533.I1RYU5
229533.A0A098DLA7	pp	229533.A0A1C3YKN4
229533.A0A098DLA7	pp	229533.I1RIH0
229533.A0A098DLA7	pp	229533.V6QVH8
229533.A0A098DLA7	pp	229533.I1RZQ1
229533.A0A098DLA7	pp	229533.I1RNG4
229533.A0A098DLA7	pp	229533.A0A1C3YI05
229533.A0A098DLA7	pp	229533.I1RSL5
229533.A0A098DLA7	pp	229533.I1RMG6
229533.A0A098DLA7	pp	229533.A0A098DNS0
229533.A0A098DLA7	pp	229533.A0A1C3YLA6
229533.A0A098DLA7	pp	229533.I1RXW3
229533.A0A098DLA7	pp	229533.I1RPK0
229533.A0A098DLA7	pp	229533.I1RZP1
229533.A0A098DLA7	pp	229533.I1RL76
229533.A0A098DLA7	pp	229533.I1RR68
229533.A0A098DLA7	pp	229533.I1RFW3
229533.A0A098DLA7	pp	229533.Q4HXF0
229533.A0A098DLA7	pp	229533.I1RQ30
229533.A0A098DLA7	pp	229533.V6RSF3
229533.A0A098DLA7	pp	229533.O74638
229533.A0A098DLA7	pp	229533.I1RRT8
229533.A0A098DLA7	pp	229533.I1RVR2
229533.A0A098DLA7	pp	229533.A0A0E0SMR8
229533.A0A098DLA7	pp	229533.I1RZ29
229533.A0A098DLA7	pp	229533.I1RZ20
229533.A0A098DLA7	pp	229533.I1RTI7
229533.I1RIG3	pp	229533.I1RYQ0
229533.I1RIG3	pp	229533.I1RZB7
229533.I1RIG3	pp	229533.I1RKR7
229533.A0A1C3YNC6	pp	229533.I1RJS0
229533.A0A1C3YNC6	pp	229533.I1RRG1
229533.A0A1C3YNC6	pp	229533.I1RNG4
229533.A0A1C3YNC6	pp	229533.I1RSX9
229533.A0A1C3YNC6	pp	229533.I1RUP5
229533.A0A1C3YNC6	pp	229533.I1RMX6
229533.A0A1C3YNC6	pp	229533.I1RND4
229533.A0A1C3YJJ0	pp	229533.I1S1W9
229533.A0A1C3YJJ0	pp	229533.I1RMB2
229533.A0A1C3YJJ0	pp	229533.I1RCS1
229533.A0A1C3YJJ0	pp	229533.I1RSQ3
229533.A0A1C3YJJ0	pp	229533.I1R9M0
229533.A0A1C3YJJ0	pp	229533.I1RVZ2
229533.I1S855	pp	229533.V6RIS2
229533.I1S855	pp	229533.Q4IF76
229533.I1S855	pp	229533.V6R3J1
229533.I1S855	pp	229533.V6RY33
229533.I1S855	pp	229533.Q4IJH1
229533.I1S855	pp	229533.V6R227
229533.I1S855	pp	229533.Q4IPI1
229533.I1S855	pp	229533.Q4HW67
229533.I1S855	pp	229533.Q4IEK8
229533.I1S855	pp	229533.Q4HZ68
229533.I1R9Z7	pp	229533.I1RPR9
229533.I1R9Z7	pp	229533.I1RCH5
229533.A0A1C3YMU5	pp	229533.I1REM2
229533.A0A1C3YMU5	pp	229533.I1RPW8
229533.A0A1C3YMU5	pp	229533.I1RW91
229533.A0A1C3YMU5	pp	229533.I1RVB6
229533.A0A1C3YMU5	pp	229533.I1RCG6
229533.A0A1C3YMU5	pp	229533.I1RRF7
229533.A0A1C3YMU5	pp	229533.I1RN04
229533.I1REF9	pp	229533.I1RWT6
229533.I1REF9	pp	229533.I1RWI6
229533.I1REF9	pp	229533.I1RLT6
229533.I1REF9	pp	229533.I1RTD0
229533.I1REF9	pp	229533.Q4ICG5
229533.I1REF9	pp	229533.I1RX09
229533.I1REF9	pp	229533.I1RQA3
229533.I1REF9	pp	229533.I1RZA4
229533.I1REF9	pp	229533.I1RXU1
229533.I1REF9	pp	229533.I1RWA5
229533.I1REF9	pp	229533.V6RKE4
229533.I1REF9	pp	229533.I1RW84
229533.I1REF9	pp	229533.I1REN4
229533.I1REF9	pp	229533.I1RNR3
229533.I1REF9	pp	229533.I1S208
229533.I1REF9	pp	229533.I1RZX0
229533.I1REF9	pp	229533.I1RW32
229533.I1REF9	pp	229533.V6RQ48
229533.I1S064	pp	229533.V6RR38
229533.I1S064	pp	229533.I1S8E0
229533.I1S064	pp	229533.I1S0F5
229533.I1S064	pp	229533.I1S4S4
229533.I1S064	pp	229533.Q4I5G1
229533.I1S064	pp	229533.V6RQW4
229533.I1S064	pp	229533.V6RN69
229533.I1S064	pp	229533.I1S4S7
229533.I1S064	pp	229533.I1S1W9
229533.I1S064	pp	229533.I1S1W8
229533.I1S064	pp	229533.I1S2M8
229533.I1S064	pp	229533.V6R1K4
229533.I1S064	pp	229533.I1S0C2
229533.I1S064	pp	229533.I1S3G4
229533.I1S064	pp	229533.I1S5L5
229533.I1S064	pp	229533.I1S132
229533.I1S064	pp	229533.I1S9Z4
229533.I1S064	pp	229533.O74638
229533.I1S064	pp	229533.I1S1F3
229533.I1S064	pp	229533.V6RVJ3
229533.A0A0E0SI42	pp	229533.I1RXF0
229533.A0A0E0SI42	pp	229533.I1RRD0
229533.A0A0E0SI42	pp	229533.I1RKR5
229533.A0A0E0SI42	pp	229533.I1RND4
229533.A0A0E0SI42	pp	229533.I1RPK0
229533.A0A0E0SI42	pp	229533.V6RLM7
229533.A0A0E0SI42	pp	229533.I1RMX6
229533.A0A0E0SI42	pp	229533.I1RQ14
229533.A0A0E0SI42	pp	229533.I1RKB6
229533.A0A0E0SI42	pp	229533.A0A1C3YKV3
229533.A0A0E0SI42	pp	229533.I1RC31
229533.A0A0E0SI42	pp	229533.I1S0A0
229533.A0A0E0SI42	pp	229533.I1RCH5
229533.A0A0E0SI42	pp	229533.I1RNG4
229533.A0A0E0SI42	pp	229533.I1RNU7
229533.A0A0E0SI42	pp	229533.I1RUY6
229533.A0A0E0SI42	pp	229533.A0A1C3YN26
229533.A0A0E0SI42	pp	229533.A0A1C3YJZ0
229533.A0A0E0SI42	pp	229533.I1RPT0
229533.A0A0E0SI42	pp	229533.I1RM26
229533.A0A0E0SI42	pp	229533.I1RP86
229533.A0A0E0SI42	pp	229533.I1S3G4
229533.A0A0E0SI42	pp	229533.A0A1C3YLA6
229533.A0A0E0SI42	pp	229533.I1RAQ4
229533.A0A0E0SI42	pp	229533.I1RJQ5
229533.A0A0E0SI42	pp	229533.I1RVX9
229533.A0A0E0SI42	pp	229533.I1RYK0
229533.A0A0E0SI42	pp	229533.I1S1W8
229533.A0A0E0SI42	pp	229533.I1RHQ0
229533.A0A0E0SI42	pp	229533.A0A1C3YLR6
229533.A0A0E0SI42	pp	229533.I1RW71
229533.A0A0E0SI42	pp	229533.I1R9Y8
229533.A0A0E0SI42	pp	229533.I1RJZ7
229533.I1RC81	pp	229533.I1RGC2
229533.I1RC81	pp	229533.I1RZF6
229533.I1RC81	pp	229533.I1RK83
229533.I1RC81	pp	229533.I1RJ17
229533.I1RC81	pp	229533.I1S044
229533.I1RC81	pp	229533.I1RIS3
229533.I1RC81	pp	229533.I1RVZ0
229533.I1RC81	pp	229533.I1RYB9
229533.I1RC81	pp	229533.I1RDG0
229533.I1RC81	pp	229533.I1RPU0
229533.I1RC81	pp	229533.I1REK8
229533.I1RC81	pp	229533.I1RWD4
229533.I1RC81	pp	229533.I1S0F1
229533.I1RC81	pp	229533.I1S0X6
229533.I1RC81	pp	229533.I1S0L3
229533.I1RC81	pp	229533.I1RDY5
229533.I1RC81	pp	229533.I1RWH5
229533.I1RC81	pp	229533.I1RE01
229533.I1RC81	pp	229533.I1RW25
229533.I1RC81	pp	229533.I1RT80
229533.I1RC81	pp	229533.I1RS17
229533.I1RC81	pp	229533.I1RWB5
229533.I1RC81	pp	229533.I1RQJ5
229533.I1RC81	pp	229533.I1RFC0
229533.I1RC81	pp	229533.I1RMN6
229533.I1RC81	pp	229533.I1RCL3
229533.I1RC81	pp	229533.I1RXF6
229533.I1RC81	pp	229533.V6RMW6
229533.I1RC81	pp	229533.I1RM67
229533.I1RC81	pp	229533.I1RRI2
229533.I1RC81	pp	229533.Q4IR18
229533.I1RC81	pp	229533.Q4HWE2
229533.I1RC81	pp	229533.I1RN48
229533.I1RC81	pp	229533.I1RM96
229533.I1RC81	pp	229533.I1S0L4
229533.I1RC81	pp	229533.I1RZV6
229533.I1RC81	pp	229533.I1RPS0
229533.I1RC81	pp	229533.I1RRQ3
229533.I1RC81	pp	229533.I1RQE7
229533.I1RC81	pp	229533.I1RFL3
229533.I1RC81	pp	229533.I1RQ65
229533.I1RC81	pp	229533.I1RFL4
229533.I1RC81	pp	229533.I1RKE7
229533.I1RC81	pp	229533.I1RKL3
229533.I1RC81	pp	229533.I1RD64
229533.I1RC81	pp	229533.I1RND6
229533.I1RC81	pp	229533.I1S8E2
229533.I1RC81	pp	229533.I1RSD8
229533.I1RC81	pp	229533.I1RKJ6
229533.I1RC81	pp	229533.I1RRT8
229533.I1RC81	pp	229533.I1RFS3
229533.I1RC81	pp	229533.I1RTG7
229533.I1RC81	pp	229533.I1S7S9
229533.I1RC81	pp	229533.I1RPM4
229533.V6RPQ8	pp	229533.V6RXE7
229533.A0A1C3YMU4	pp	229533.I1RNG4
229533.A0A1C3YHP2	pp	229533.I1RC31
229533.A0A1C3YHP2	pp	229533.A0A1C3YI27
229533.A0A1C3YHP2	pp	229533.I1RF73
229533.A0A1C3YHP2	pp	229533.I1RA62
229533.A0A1C3YHP2	pp	229533.I1RI39
229533.A0A1C3YHP2	pp	229533.I1RYK0
229533.A0A1C3YHP2	pp	229533.I1S2R5
229533.A0A1C3YHP2	pp	229533.I1RMX6
229533.A0A1C3YHP2	pp	229533.I1RKE1
229533.A0A1C3YHP2	pp	229533.I1RCG5
229533.A0A1C3YHP2	pp	229533.I1RX90
229533.A0A1C3YHP2	pp	229533.I1RPT0
229533.A0A1C3YHP2	pp	229533.A0A1C3YM97
229533.A0A1C3YHP2	pp	229533.I1RVW8
229533.A0A1C3YHP2	pp	229533.I1RGB2
229533.A0A1C3YHP2	pp	229533.I0LNZ1
229533.A0A1C3YHP2	pp	229533.Q4HWE2
229533.A0A1C3YHP2	pp	229533.I1RKR5
229533.A0A1C3YHP2	pp	229533.I1RQI4
229533.A0A1C3YHP2	pp	229533.I1RUY5
229533.A0A1C3YHP2	pp	229533.I1RL92
229533.A0A1C3YHP2	pp	229533.I1RHM8
229533.A0A1C3YHP2	pp	229533.V6QU63
229533.A0A1C3YHP2	pp	229533.I1RSL0
229533.A0A1C3YHP2	pp	229533.I1RR44
229533.A0A1C3YHP2	pp	229533.I1RSJ2
229533.A0A1C3YHP2	pp	229533.A0A1C3YN26
229533.A0A1C3YHP2	pp	229533.I1R9F8
229533.A0A1C3YHP2	pp	229533.I1RF48
229533.A0A1C3YHP2	pp	229533.I1RDW1
229533.A0A1C3YHP2	pp	229533.V6RK40
229533.A0A1C3YHP2	pp	229533.V6RW66
229533.A0A1C3YHP2	pp	229533.I1RU18
229533.A0A1C3YHP2	pp	229533.I1RVV3
229533.A0A1C3YHP2	pp	229533.I1RKX2
229533.A0A1C3YHP2	pp	229533.I1RHQ0
229533.A0A1C3YHP2	pp	229533.V6RV57
229533.A0A1C3YHP2	pp	229533.I1RGY2
229533.A0A1C3YHP2	pp	229533.I1RIX0
229533.A0A1C3YHP2	pp	229533.A0A1C3YL54
229533.A0A1C3YHP2	pp	229533.I1RCZ8
229533.A0A1C3YHP2	pp	229533.A0A1C3YJ56
229533.A0A1C3YHP2	pp	229533.I1RP86
229533.A0A1C3YHP2	pp	229533.I1RHL0
229533.I1RMF6	pp	229533.I1S1W9
229533.I1RMF6	pp	229533.I1RSQ3
229533.I1RMF6	pp	229533.I1RVZ2
229533.I1RMI8	pp	229533.Q4INS6
229533.I1RMI8	pp	229533.I1RRV4
229533.I1RMI8	pp	229533.I1RRT1
229533.I1RMI8	pp	229533.I1S3K8
229533.I1RMI8	pp	229533.I1RTD3
229533.I1RMI8	pp	229533.I1S4Q4
229533.I1RMI8	pp	229533.V6R1K4
229533.I1RMI8	pp	229533.V6RBN2
229533.I1RMI8	pp	229533.I1S1P8
229533.I1RMI8	pp	229533.V6R057
229533.I1RMI8	pp	229533.I1RMQ4
229533.I1RMI8	pp	229533.I1S084
229533.I1RMI8	pp	229533.I1RPN4
229533.I1RMI8	pp	229533.I1RMQ5
229533.I1RMI8	pp	229533.V6RRH2
229533.I1RMI8	pp	229533.I1RPU8
229533.I1RMI8	pp	229533.I1RPP3
229533.I1RMI8	pp	229533.I1RP99
229533.I1RMI8	pp	229533.I1RRV1
229533.I1RMI8	pp	229533.I1S2C4
229533.I1RMI8	pp	229533.I1RYQ1
229533.I1RMI8	pp	229533.I1RY29
229533.I1RMI8	pp	229533.V6QT89
229533.I1RMI8	pp	229533.I1RSD0
229533.I1RMI8	pp	229533.I1RTA9
229533.I1RMI8	pp	229533.I1RSC7
229533.I1RMI8	pp	229533.I1RZT0
229533.I1RMI8	pp	229533.I1RWE8
229533.I1RMI8	pp	229533.I1RWI8
229533.I1RNB2	pp	229533.I1RVQ3
229533.I1RNB2	pp	229533.V6R9Z0
229533.I1RNB2	pp	229533.I1RRV3
229533.I1RNB2	pp	229533.I1RR24
229533.I1RNB2	pp	229533.I1S1B2
229533.I1RNB2	pp	229533.I1S5R1
229533.I1RNB2	pp	229533.I1S5R6
229533.I1RNB2	pp	229533.I1RZK5
229533.I1RNB2	pp	229533.I1RQD2
229533.I1RNB2	pp	229533.I1RPE0
229533.I1RNB2	pp	229533.I1RTB3
229533.I1RNB2	pp	229533.I1RXC4
229533.I1RNB2	pp	229533.I1RSZ7
229533.I1RNB2	pp	229533.I1RRM3
229533.I1RNB2	pp	229533.I1RRI1
229533.I1RNB2	pp	229533.I1RXD7
229533.I1RNB2	pp	229533.I1RWR7
229533.I1RNB2	pp	229533.I1S1W9
229533.I1RNB2	pp	229533.I1RX95
229533.I1RNB2	pp	229533.I1S0W4
229533.I1RNB2	pp	229533.I1RZM8
229533.I1RNB2	pp	229533.Q4IJK2
229533.I1RNB2	pp	229533.I1RTA1
229533.I1RNB2	pp	229533.I1RTD5
229533.I1RNB2	pp	229533.I1RT40
229533.I1RNB2	pp	229533.I1RVZ2
229533.I1RNB2	pp	229533.I1S2B8
229533.I1RNB2	pp	229533.I1RZ39
229533.I1RNB2	pp	229533.I1RXD6
229533.I1RNB2	pp	229533.V6RCZ8
229533.I1RNB2	pp	229533.I1S4S7
229533.I1RNB2	pp	229533.I1RZV3
229533.I1RNB2	pp	229533.I1RVX0
229533.I1RNB2	pp	229533.I1S821
229533.I1RNB2	pp	229533.I1RSF1
229533.I1RNB2	pp	229533.I1RQ33
229533.I1RNB2	pp	229533.I1RPU2
229533.I1RNB2	pp	229533.I1RYI5
229533.I1RNB2	pp	229533.I1RQ85
229533.I1RNB2	pp	229533.I1RSA5
229533.I1RU18	pp	229533.V6RV57
229533.I1RU18	pp	229533.I1RX90
229533.I1RU18	pp	229533.I1RUY5
229533.I1RU18	pp	229533.I1RVV3
229533.I1RU18	pp	229533.I1RYK0
229533.I1S724	pp	229533.V6RPN0
229533.I1RQN6	pp	229533.I1RZU5
229533.I1RQ29	pp	229533.I1RX64
229533.I1RQ29	pp	229533.I1S0K9
229533.A0A1C3YIS9	pp	229533.I1RFL4
229533.A0A1C3YIS9	pp	229533.I1RI34
229533.A0A1C3YIS9	pp	229533.V6R2A1
229533.A0A1C3YIS9	pp	229533.I1S247
229533.A0A1C3YIS9	pp	229533.V6RRH2
229533.A0A1C3YIS9	pp	229533.I1S216
229533.A0A1C3YIS9	pp	229533.I1RBI1
229533.A0A1C3YIS9	pp	229533.I1S1W9
229533.A0A1C3YIS9	pp	229533.I1RMQ4
229533.A0A1C3YIS9	pp	229533.V6R057
229533.A0A1C3YIS9	pp	229533.I1RCW6
229533.A0A1C3YIS9	pp	229533.I1RWE8
229533.A0A1C3YIS9	pp	229533.I1RB44
229533.A0A1C3YIS9	pp	229533.I1S267
229533.A0A1C3YIS9	pp	229533.I1RF82
229533.A0A1C3YIS9	pp	229533.I1RZQ1
229533.A0A1C3YIS9	pp	229533.I1RK15
229533.A0A1C3YIS9	pp	229533.I1RXF0
229533.A0A1C3YIS9	pp	229533.I1RVZ2
229533.A0A1C3YIS9	pp	229533.A0A1C3YKY0
229533.A0A1C3YIS9	pp	229533.Q4HXF0
229533.A0A1C3YIS9	pp	229533.I1RQG4
229533.A0A1C3YIS9	pp	229533.A0A1C3YKU8
229533.A0A1C3YIS9	pp	229533.I1RBF3
229533.A0A1C3YIS9	pp	229533.I1RTD3
229533.A0A1C3YIS9	pp	229533.I1RRV4
229533.A0A1C3YIS9	pp	229533.I1RVN1
229533.A0A1C3YIS9	pp	229533.I1RYI5
229533.A0A1C3YIS9	pp	229533.I1RC05
229533.A0A1C3YIS9	pp	229533.I1RN67
229533.A0A1C3YIS9	pp	229533.I1RSQ4
229533.A0A1C3YIS9	pp	229533.I1RA94
229533.A0A1C3YIS9	pp	229533.V6RBN2
229533.A0A1C3YIS9	pp	229533.A0A1C3YJK3
229533.A0A1C3YIS9	pp	229533.I1RNG4
229533.A0A1C3YIS9	pp	229533.Q4IJK2
229533.A0A1C3YIS9	pp	229533.I1RQA5
229533.A0A1C3YIS9	pp	229533.I1S3G4
229533.A0A1C3YIS9	pp	229533.I1RAZ3
229533.A0A1C3YIS9	pp	229533.A0A1C3YK68
229533.A0A1C3YIS9	pp	229533.A0A1C3YKH8
229533.A0A1C3YIS9	pp	229533.I1S4Q4
229533.A0A1C3YIS9	pp	229533.I1RRX5
229533.A0A1C3YIS9	pp	229533.A0A1C3YM63
229533.A0A1C3YIS9	pp	229533.I1RPN4
229533.A0A1C3YIS9	pp	229533.I1REL7
229533.A0A1C3YIS9	pp	229533.I1RAQ4
229533.A0A1C3YIS9	pp	229533.I1RM35
229533.A0A1C3YIS9	pp	229533.V6R1K4
229533.A0A1C3YIS9	pp	229533.I1S0B7
229533.A0A1C3YIS9	pp	229533.A0A1C3YJJ2
229533.A0A1C3YIS9	pp	229533.I1S1W8
229533.A0A1C3YIS9	pp	229533.I1RB39
229533.A0A1C3YIS9	pp	229533.A0A1C3YLR6
229533.A0A1C3YIS9	pp	229533.A0A1C3YKS6
229533.A0A1C3YIS9	pp	229533.I1S0F1
229533.A0A1C3YIS9	pp	229533.I1RAR3
229533.A0A1C3YIS9	pp	229533.A0A1C3YN30
229533.A0A1C3YIS9	pp	229533.I1RCL4
229533.A0A1C3YIS9	pp	229533.I1RM67
229533.A0A1C3YIS9	pp	229533.I1RE20
229533.I1RW43	pp	229533.I1S1W8
229533.I1RW43	pp	229533.I1RW54
229533.I1RW43	pp	229533.I1S1D4
229533.I1RW43	pp	229533.I1RYQ4
229533.I1RW43	pp	229533.I1RY49
229533.I1RW43	pp	229533.I1S2D5
229533.I1RW43	pp	229533.I1RW69
229533.I1RW43	pp	229533.I1S4S4
229533.I1RW43	pp	229533.I1S183
229533.I1RW43	pp	229533.I1RZM4
229533.I1RW43	pp	229533.V6RK96
229533.I1RW43	pp	229533.I1S0M4
229533.I1RW43	pp	229533.I1RYX6
229533.I1RW43	pp	229533.V6RRH2
229533.I1RW43	pp	229533.V6RQW4
229533.I1RW43	pp	229533.I1RXV9
229533.I1RW43	pp	229533.I1S0A0
229533.I1RW43	pp	229533.I1SAJ3
229533.I1RW43	pp	229533.I1S5L5
229533.I1RW43	pp	229533.I1S1F3
229533.I1RW43	pp	229533.Q4I5V2
229533.I1RW43	pp	229533.I1S9Z4
229533.I1RW43	pp	229533.Q4HXF0
229533.I1RW43	pp	229533.I1S835
229533.I1RW43	pp	229533.V6R382
229533.I1RW43	pp	229533.I1RZ29
229533.I1RW43	pp	229533.I1S0I3
229533.I1RW43	pp	229533.I1S3G4
229533.I1RW43	pp	229533.I1RXW3
229533.I1RW43	pp	229533.I1RXY7
229533.I1RW43	pp	229533.V6RPQ8
229533.I1RW43	pp	229533.V6RLM7
229533.I1RQM7	pp	229533.I1RRM3
229533.I1RQM7	pp	229533.V6R042
229533.I1RQM7	pp	229533.I1RWE8
229533.I1RQM7	pp	229533.I1RUG3
229533.I1RQM7	pp	229533.V6RMW6
229533.I1RQM7	pp	229533.I1RRP7
229533.I1RQM7	pp	229533.I1RZV3
229533.I1RQM7	pp	229533.I1S3G4
229533.I1RQM7	pp	229533.I1RYW3
229533.I1RQM7	pp	229533.Q4I073
229533.I1RQM7	pp	229533.V6RRH2
229533.I1RQM7	pp	229533.I1S2H4
229533.I1RQM7	pp	229533.V6R057
229533.I1RQM7	pp	229533.I1RVX0
229533.I1RQM7	pp	229533.I1RRI1
229533.I1RQM7	pp	229533.I1RZ39
229533.I1RQM7	pp	229533.I1S5R6
229533.I1RQM7	pp	229533.I1S5R1
229533.I1RQM7	pp	229533.I1RSZ7
229533.I1RQM7	pp	229533.I1RSQ4
229533.I1RQM7	pp	229533.I1SAN9
229533.I1RQM7	pp	229533.Q4IJK2
229533.I1RQM7	pp	229533.I1RSQ3
229533.I1RQM7	pp	229533.I1S0L8
229533.I1RQM7	pp	229533.V6RBN2
229533.I1RQM7	pp	229533.I1S2B8
229533.I1RQM7	pp	229533.I1S1W8
229533.I1RQM7	pp	229533.Q4HXF0
229533.I1RQM7	pp	229533.I1S4S4
229533.I1RQM7	pp	229533.I1RYI5
229533.I1RQM7	pp	229533.I1RT40
229533.I1RQM7	pp	229533.V6RTJ8
229533.I1RQM7	pp	229533.I1RRV4
229533.I1RQM7	pp	229533.I1S5B0
229533.I1RQM7	pp	229533.I1RXD7
229533.I1RQM7	pp	229533.I1RVZ2
229533.I1RQM7	pp	229533.V6RCZ8
229533.I1RQM7	pp	229533.I1RWR7
229533.I1RQM7	pp	229533.I1RTA1
229533.I1RQM7	pp	229533.I1RS18
229533.I1RQM7	pp	229533.V6R1K4
229533.I1RQM7	pp	229533.I1RZM8
229533.I1RQM7	pp	229533.I1S4S7
229533.I1RDK7	pp	229533.I1RXJ0
229533.I1RDK7	pp	229533.I1RLV9
229533.I1RDK7	pp	229533.I1RQ65
229533.I1RDK7	pp	229533.I1RX46
229533.I1RDK7	pp	229533.I1RTI3
229533.I1RDK7	pp	229533.I1RSR8
229533.I1RDK7	pp	229533.I1RZK6
229533.I1RDK7	pp	229533.I1RKJ6
229533.I1RDK7	pp	229533.I1RR73
229533.I1RDK7	pp	229533.V6R042
229533.I1RDK7	pp	229533.I1REC7
229533.I1RDK7	pp	229533.I1RNH6
229533.I1RDK7	pp	229533.I1RKL3
229533.Q4I5V2	pp	229533.V6QWZ7
229533.Q4I5V2	pp	229533.V6RBN2
229533.Q4I5V2	pp	229533.Q4ID21
229533.I1RPD6	pp	229533.I1S0D1
229533.I1RPD6	pp	229533.V6RLM7
229533.I1RPD6	pp	229533.I1S1W4
229533.I1RPD6	pp	229533.V6QT89
229533.I1RPD6	pp	229533.V6RVG3
229533.I1RPD6	pp	229533.I1SAJ3
229533.I1RPD6	pp	229533.I1RXY7
229533.I1RPD6	pp	229533.I1RX64
229533.I1RPD6	pp	229533.I1S0M2
229533.I1RPD6	pp	229533.I1S2H3
229533.I1RPD6	pp	229533.I1S2C4
229533.I1RPD6	pp	229533.I1S0I3
229533.I1RPD6	pp	229533.V6RRM0
229533.I1RPD6	pp	229533.I1S3V2
229533.I1RPD6	pp	229533.V6QVH8
229533.I1RPD6	pp	229533.I1RW21
229533.I1RPD6	pp	229533.O74638
229533.I1RPD6	pp	229533.I1RRY3
229533.I1RPD6	pp	229533.I1RYR7
229533.I1RPD6	pp	229533.Q4HXF0
229533.I1RPD6	pp	229533.I1S3G4
229533.I1RPD6	pp	229533.I1S4F4
229533.I1RPD6	pp	229533.Q4HVQ9
229533.I1RPD6	pp	229533.I1RZA7
229533.I1RPD6	pp	229533.I1RT75
229533.I1RPD6	pp	229533.I1S6P5
229533.I1RPD6	pp	229533.I1S5L5
229533.I1RPD6	pp	229533.I1RUN8
229533.I1RPD6	pp	229533.I1RZ20
229533.I1RPD6	pp	229533.V6RUB1
229533.I1RPD6	pp	229533.I1RZ29
229533.I1RPD6	pp	229533.I1RVR2
229533.I1RPD6	pp	229533.I1RXG6
229533.I1RPD6	pp	229533.I1S207
229533.I1RPD6	pp	229533.I1RW43
229533.I1RPD6	pp	229533.I1S3X7
229533.I1RPD6	pp	229533.I1RVZ3
229533.I1RPD6	pp	229533.V6RDH3
229533.I1RPD6	pp	229533.I1RRV4
229533.I1RPD6	pp	229533.I1RZ52
229533.I1RPD6	pp	229533.I1RYP6
229533.I1RPD6	pp	229533.I1RYI7
229533.I1RPD6	pp	229533.I1RUQ5
229533.I1RPD6	pp	229533.I1S4D0
229533.I1RPD6	pp	229533.V6RQW4
229533.I1RPD6	pp	229533.I1S1L9
229533.I1RPD6	pp	229533.V6QU65
229533.I1RPD6	pp	229533.I1RQE0
229533.I1RPD6	pp	229533.I1S0A0
229533.I1RPD6	pp	229533.V6RY56
229533.I1RPD6	pp	229533.I1RPW1
229533.I1RPD6	pp	229533.I1RRX0
229533.I1RPD6	pp	229533.I1S439
229533.I1RPD6	pp	229533.I1RW69
229533.I1RPD6	pp	229533.V6RBN2
229533.I1RPD6	pp	229533.I1RUV4
229533.I1RPD6	pp	229533.I1RYU0
229533.I1RPD6	pp	229533.I1RXR3
229533.I1RPD6	pp	229533.I1RQ14
229533.I1RPD6	pp	229533.I1RVX9
229533.I1RPD6	pp	229533.I1RQE1
229533.I1RPD6	pp	229533.I1RTU0
229533.I1RPD6	pp	229533.I1RQ26
229533.I1RPD6	pp	229533.I1RYX6
229533.I1RPD6	pp	229533.I1RPE7
229533.I1RPD6	pp	229533.I1S1W8
229533.I1RPD6	pp	229533.I1S2D5
229533.I1RPD6	pp	229533.I1RPN4
229533.I1RPD6	pp	229533.I1RPW2
229533.I1RPD6	pp	229533.Q4IA56
229533.I1RPD6	pp	229533.I1S029
229533.I1RPD6	pp	229533.I1RYU5
229533.I1RPD6	pp	229533.I1RY49
229533.I1RPD6	pp	229533.I1RW06
229533.I1RPD6	pp	229533.I1S8E0
229533.I1RPP8	pp	229533.I1RWF4
229533.I1RPP8	pp	229533.I1S0Y1
229533.I1RPP8	pp	229533.I1RZS8
229533.I1RVZ7	pp	229533.Q4IJK2
229533.I1RVZ7	pp	229533.I1RWE8
229533.I1RVZ7	pp	229533.V6RCZ8
229533.I1RVZ7	pp	229533.I1SAN9
229533.I1RVZ7	pp	229533.V6RBN2
229533.I1RVZ7	pp	229533.I1RZV3
229533.I1RVZ7	pp	229533.I1RWR7
229533.I1RVZ7	pp	229533.I1S5B0
229533.I1RVZ7	pp	229533.I1RZM8
229533.I1RVZ7	pp	229533.V6R042
229533.I1RVZ7	pp	229533.I1S1W8
229533.I1RVZ7	pp	229533.I1S4S4
229533.I1RVZ7	pp	229533.V6RMW6
229533.I1RVZ7	pp	229533.I1RXD7
229533.I1RVZ7	pp	229533.I1S5R6
229533.I1RVZ7	pp	229533.I1RYM9
229533.I1RVZ7	pp	229533.V6RTJ8
229533.I1RVZ7	pp	229533.I1S2B8
229533.I1RVZ7	pp	229533.V6R057
229533.I1RVZ7	pp	229533.I1S5R1
229533.I1RVZ7	pp	229533.V6RRH2
229533.I1RVZ7	pp	229533.I1S4S7
229533.I1RVZ7	pp	229533.I1S3G4
229533.I1RVZ7	pp	229533.I1RYW3
229533.I1RVZ7	pp	229533.I1RZ39
229533.I1RVZ7	pp	229533.Q4HXF0
229533.I1RVZ7	pp	229533.I1RYI5
229533.I1RVZ7	pp	229533.Q4I073
229533.I1RVZ7	pp	229533.I1S2H4
229533.I1RC31	pp	229533.I1RDE4
229533.I1RC31	pp	229533.I1RFV9
229533.I1RC31	pp	229533.I1RK30
229533.I1RC31	pp	229533.V6RAN2
229533.I1RC31	pp	229533.I1RJ42
229533.I1RC31	pp	229533.I1RUY5
229533.I1RC31	pp	229533.I1RYM5
229533.I1RC31	pp	229533.I1RIE8
229533.I1RC31	pp	229533.I1S984
229533.I1RC31	pp	229533.I1RKR5
229533.I1RC31	pp	229533.I1RE72
229533.I1RC31	pp	229533.I1RH82
229533.I1RC31	pp	229533.I1RPT0
229533.I1RC31	pp	229533.I1RST9
229533.I1RC31	pp	229533.I1RQE0
229533.I1RC31	pp	229533.V6R3R0
229533.I1RC31	pp	229533.I1RK03
229533.I1RC31	pp	229533.I1RM26
229533.I1RC31	pp	229533.I1RPP2
229533.I1RC31	pp	229533.I1RCL0
229533.I1RC31	pp	229533.V6QUE6
229533.I1RC31	pp	229533.I1RPW1
229533.I1RC31	pp	229533.I1RJY7
229533.I1RC31	pp	229533.V6RUT5
229533.I1RC31	pp	229533.I1S183
229533.I1RC31	pp	229533.I1RDU0
229533.I1RC31	pp	229533.I1RTT4
229533.I1RC31	pp	229533.I1S267
229533.I1RC31	pp	229533.I1S574
229533.I1RC31	pp	229533.I1RGB2
229533.I1RC31	pp	229533.I1S053
229533.I1RC31	pp	229533.I1RP86
229533.I1RC31	pp	229533.V6QXN0
229533.I1RC31	pp	229533.I1RE86
229533.I1RC31	pp	229533.I1S3D9
229533.I1RC31	pp	229533.I1RKB5
229533.I1RC31	pp	229533.I1RJL9
229533.I1RC31	pp	229533.I1RUY6
229533.I1RC31	pp	229533.I1RZ92
229533.I1RC31	pp	229533.I1RN46
229533.I1RC31	pp	229533.I1RGY2
229533.I1RC31	pp	229533.I1RNA1
229533.I1RC31	pp	229533.I1RX46
229533.I1RC31	pp	229533.I1RME3
229533.I1RC31	pp	229533.I1RCM7
229533.I1RC31	pp	229533.V6RN16
229533.I1RC31	pp	229533.I1RVX9
229533.I1RC31	pp	229533.V6RRM0
229533.I1RC31	pp	229533.Q4IR09
229533.I1RC31	pp	229533.V6RPQ8
229533.I1RC31	pp	229533.I1RJ82
229533.I1RC31	pp	229533.I1RRG3
229533.I1RC31	pp	229533.I1RSJ2
229533.I1RC31	pp	229533.I1S8C1
229533.I1RC31	pp	229533.I1RQ14
229533.I1RC31	pp	229533.I1S5R6
229533.I1RC31	pp	229533.I1RWQ8
229533.I1RC31	pp	229533.I1RDJ1
229533.I1RC31	pp	229533.I1RSB7
229533.I1RC31	pp	229533.I1RNM7
229533.I1RC31	pp	229533.I1RND4
229533.I1RC31	pp	229533.I1RQG5
229533.I1RC31	pp	229533.I1REA3
229533.I1RC31	pp	229533.I1RQ75
229533.I1RC31	pp	229533.I1RX90
229533.I1RC31	pp	229533.I1RSU2
229533.I1RC31	pp	229533.I1RY87
229533.I1RC31	pp	229533.I1RK45
229533.I1RC31	pp	229533.I1RX64
229533.I1RC31	pp	229533.I1RVV3
229533.I1RC31	pp	229533.I1RW06
229533.I1RC31	pp	229533.I1S272
229533.I1RC31	pp	229533.I1S9Z4
229533.I1RC31	pp	229533.V6R729
229533.I1RC31	pp	229533.I1RRI2
229533.I1RC31	pp	229533.I1RWF9
229533.I1RC31	pp	229533.I1RE84
229533.I1RC31	pp	229533.V6RLM7
229533.I1RC31	pp	229533.I1RKP3
229533.I1RC31	pp	229533.I1S5C5
229533.I1RC31	pp	229533.I1RMX6
229533.I1RC31	pp	229533.I1RKB2
229533.I1RC31	pp	229533.I1RCG5
229533.I1RC31	pp	229533.I1RZM3
229533.I1RC31	pp	229533.I1RF60
229533.I1RC31	pp	229533.I1RX72
229533.I1RC31	pp	229533.V6RG79
229533.I1RC31	pp	229533.V6RIV7
229533.I1RC31	pp	229533.V6RUY9
229533.I1RC31	pp	229533.Q4I1Y5
229533.I1RC31	pp	229533.I1RPD6
229533.I1RC31	pp	229533.I1RP97
229533.I1RC31	pp	229533.I1RCE5
229533.I1RC31	pp	229533.I1RNU7
229533.I1RC31	pp	229533.I1RW26
229533.I1RC31	pp	229533.V6RV57
229533.I1RC31	pp	229533.I1RMD6
229533.I1RC31	pp	229533.I1RKX2
229533.I1RC31	pp	229533.I1RZ83
229533.I1RC31	pp	229533.V6RUG6
229533.I1RC31	pp	229533.I1RYK0
229533.I1RC31	pp	229533.I1RSQ4
229533.I1RC31	pp	229533.I1RQ29
229533.I1RC31	pp	229533.I1RNG4
229533.I1RC31	pp	229533.I1RL04
229533.I1RC31	pp	229533.I1RRT8
229533.I1RC31	pp	229533.I1RN67
229533.I1RC31	pp	229533.I1RZ13
229533.I1RC31	pp	229533.I1RU18
229533.I1RC31	pp	229533.I1S065
229533.I1RC31	pp	229533.I1RR73
229533.I1RC31	pp	229533.I1RDE7
229533.I1RC31	pp	229533.I1RJQ5
229533.I1RC31	pp	229533.I1SAC4
229533.I1RC31	pp	229533.I1RW43
229533.I1RC31	pp	229533.I1RHH5
229533.I1RC31	pp	229533.I1RRT3
229533.I1RC31	pp	229533.I1RUR8
229533.I1RFV3	pp	229533.I1RFV4
229533.I1RFV3	pp	229533.I1S277
229533.I1RFV3	pp	229533.I1RFY0
229533.I1RFV3	pp	229533.I1RR72
229533.I1RFV3	pp	229533.I1RM49
229533.I1RFV3	pp	229533.I1RG53
229533.I1RFV3	pp	229533.I1RT75
229533.I1RFV3	pp	229533.I1RPA4
229533.A0A1C3YKU8	pp	229533.I1S216
229533.A0A1C3YKU8	pp	229533.I1RCD8
229533.A0A1C3YKU8	pp	229533.V6R057
229533.A0A1C3YKU8	pp	229533.I1RMI8
229533.A0A1C3YKU8	pp	229533.I1RS17
229533.A0A1C3YKU8	pp	229533.V6RLM7
229533.A0A1C3YKU8	pp	229533.V6RRH2
229533.A0A1C3YKU8	pp	229533.I1RI34
229533.A0A1C3YKU8	pp	229533.I1RVX0
229533.A0A1C3YKU8	pp	229533.I1RRV1
229533.A0A1C3YKU8	pp	229533.I1RPU8
229533.A0A1C3YKU8	pp	229533.V6R2A1
229533.A0A1C3YKU8	pp	229533.I1RN63
229533.A0A1C3YKU8	pp	229533.I1RQE7
229533.A0A1C3YKU8	pp	229533.I1S4Z8
229533.A0A1C3YKU8	pp	229533.I1RCH5
229533.A0A1C3YKU8	pp	229533.I1RKY2
229533.A0A1C3YKU8	pp	229533.Q4HXF0
229533.A0A1C3YKU8	pp	229533.I1RQM7
229533.A0A1C3YKU8	pp	229533.I1RL04
229533.A0A1C3YKU8	pp	229533.I1RRP7
229533.A0A1C3YKU8	pp	229533.I1REC6
229533.A0A1C3YKU8	pp	229533.A0A1C3YKY0
229533.A0A1C3YKU8	pp	229533.I1S8G4
229533.A0A1C3YKU8	pp	229533.I1RMU9
229533.A0A1C3YKU8	pp	229533.I1REC7
229533.A0A1C3YKU8	pp	229533.I1RM35
229533.A0A1C3YKU8	pp	229533.I1RBE7
229533.A0A1C3YKU8	pp	229533.I1S4Q4
229533.A0A1C3YKU8	pp	229533.I1RYW3
229533.A0A1C3YKU8	pp	229533.I1RSQ4
229533.A0A1C3YKU8	pp	229533.I1RAB4
229533.A0A1C3YKU8	pp	229533.I1RCW6
229533.A0A1C3YKU8	pp	229533.I1REL7
229533.A0A1C3YKU8	pp	229533.I1RC05
229533.A0A1C3YKU8	pp	229533.I1RB44
229533.A0A1C3YKU8	pp	229533.V6RBN2
229533.A0A1C3YKU8	pp	229533.I1RBS0
229533.A0A1C3YKU8	pp	229533.I1RX22
229533.A0A1C3YKU8	pp	229533.I1RWE8
229533.A0A1C3YKU8	pp	229533.I1RN67
229533.A0A1C3YKU8	pp	229533.I1RK15
229533.A0A1C3YKU8	pp	229533.I1RAZ3
229533.A0A1C3YKU8	pp	229533.I1RF82
229533.A0A1C3YKU8	pp	229533.I1RNE2
229533.A0A1C3YKU8	pp	229533.I1RPP3
229533.A0A1C3YKU8	pp	229533.I1RQG4
229533.A0A1C3YKU8	pp	229533.A0A1C3YKV3
229533.A0A1C3YKU8	pp	229533.V6RK96
229533.A0A1C3YKU8	pp	229533.I1RMQ4
229533.A0A1C3YKU8	pp	229533.I1RBI1
229533.A0A1C3YKU8	pp	229533.I1RRV4
229533.A0A1C3YKU8	pp	229533.I1RTD3
229533.A0A1C3YKU8	pp	229533.I1RB39
229533.A0A1C3YKU8	pp	229533.I1RBE4
229533.A0A1C3YKU8	pp	229533.I1S0B7
229533.A0A1C3YKU8	pp	229533.I1RCL4
229533.A0A1C3YKU8	pp	229533.I1RQE8
229533.A0A1C3YKU8	pp	229533.A0A1C3YN30
229533.A0A1C3YKU8	pp	229533.I1RMM8
229533.A0A1C3YKU8	pp	229533.A0A1C3YN26
229533.A0A1C3YKU8	pp	229533.I1RBT1
229533.A0A1C3YKU8	pp	229533.I1RQS9
229533.A0A1C3YKU8	pp	229533.V6R1K4
229533.A0A1C3YKU8	pp	229533.I1RD52
229533.A0A1C3YKU8	pp	229533.I1RPN4
229533.A0A1C3YKU8	pp	229533.I1RZM4
229533.A0A1C3YKU8	pp	229533.Q4I5R9
229533.I1R9E6	pp	229533.V6R042
229533.I1R9E6	pp	229533.I1RSR8
229533.I1R9E6	pp	229533.I1RNH6
229533.I1R9E6	pp	229533.I1RAN5
229533.I1R9E6	pp	229533.I1RA48
229533.I1R9E6	pp	229533.I1RAU7
229533.I1R9E6	pp	229533.I1RZK6
229533.I1R9E6	pp	229533.I1RX46
229533.I1R9E6	pp	229533.I1RLV9
229533.I1R9E6	pp	229533.I1RQ65
229533.I1R9E6	pp	229533.I1RKL3
229533.I1R9E6	pp	229533.I1RKJ6
229533.I1R9E6	pp	229533.I1RR73
229533.I1RB44	pp	229533.I1RWR7
229533.I1RB44	pp	229533.V6RBN2
229533.I1RB44	pp	229533.Q4I061
229533.I1RB44	pp	229533.Q4IJK2
229533.I1RB44	pp	229533.I1REK8
229533.I1RB44	pp	229533.I1RM35
229533.I1RB44	pp	229533.I1RCR5
229533.I1RB44	pp	229533.I1S4Q4
229533.I1RB44	pp	229533.I1REL7
229533.I1RB44	pp	229533.I1RKZ4
229533.I1RB44	pp	229533.I1RTD3
229533.I1RB44	pp	229533.V6RCZ8
229533.I1RB44	pp	229533.I1RQD2
229533.I1RB44	pp	229533.I1S5B0
229533.I1RB44	pp	229533.I1RZM8
229533.I1RB44	pp	229533.I1RS18
229533.I1RB44	pp	229533.I1RRV4
229533.I1RB44	pp	229533.I1RBI1
229533.I1RB44	pp	229533.I1RMQ4
229533.I1RB44	pp	229533.I1RQS9
229533.I1RB44	pp	229533.I1RK15
229533.I1RB44	pp	229533.I1RCL4
229533.I1RB44	pp	229533.I1RYW3
229533.I1RB44	pp	229533.I1RCW6
229533.I1RB44	pp	229533.I1S4S4
229533.I1RB44	pp	229533.I1RE89
229533.I1RB44	pp	229533.I1RQ85
229533.I1RB44	pp	229533.I1RRP7
229533.I1RB44	pp	229533.I1RF82
229533.I1RB44	pp	229533.I1S0B7
229533.I1RB44	pp	229533.I1S1W8
229533.I1RB44	pp	229533.I1RJU3
229533.I1RB44	pp	229533.V6R2A1
229533.I1RB44	pp	229533.I1RE01
229533.I1RB44	pp	229533.I1RVX0
229533.I1RB44	pp	229533.I1RXD7
229533.I1RB44	pp	229533.I1RI34
229533.I1RB44	pp	229533.I1RWE8
229533.I1RB44	pp	229533.I1RME6
229533.I1RB44	pp	229533.V6RTJ8
229533.I1RB44	pp	229533.I1RQE7
229533.I1RB44	pp	229533.I1RCH5
229533.I1RB44	pp	229533.I1RPU2
229533.I1RB44	pp	229533.I1RPN4
229533.I1RB44	pp	229533.I1RZV3
229533.I1RB44	pp	229533.I1S216
229533.I1RB44	pp	229533.V6R057
229533.I1RB44	pp	229533.I1RZ39
229533.I1RB44	pp	229533.I1S4S7
229533.I1RB44	pp	229533.V6R1K4
229533.I1RB44	pp	229533.I1RB73
229533.I1RB44	pp	229533.I1RD52
229533.I1RB44	pp	229533.I1RSQ4
229533.I1RB44	pp	229533.V6RRH2
229533.I1RB44	pp	229533.I1RQ33
229533.I1RB44	pp	229533.I1RCD8
229533.I1RB44	pp	229533.I1RPE0
229533.I1RB44	pp	229533.I1RPP3
229533.I1RB44	pp	229533.I1RFT1
229533.I1RB44	pp	229533.I1S2H4
229533.I1RB44	pp	229533.I1SAN9
229533.I1RB44	pp	229533.I1S3G4
229533.I1RB44	pp	229533.I1RYI5
229533.I1RB44	pp	229533.I1RC00
229533.I1RB44	pp	229533.I1RRM3
229533.I1RB44	pp	229533.I1RRI1
229533.I1RB44	pp	229533.V6RMW6
229533.I1RB44	pp	229533.I1RVZ2
229533.I1RB44	pp	229533.I1RJN9
229533.I1RB44	pp	229533.I1RSQ3
229533.I1RB44	pp	229533.I1RTA1
229533.I1RB44	pp	229533.V6R042
229533.I1RB44	pp	229533.I1S5R1
229533.I1RB44	pp	229533.I1RC05
229533.I1RB44	pp	229533.I1RNG4
229533.I1RB44	pp	229533.I1RSZ7
229533.I1RB44	pp	229533.I1RL04
229533.I1RB44	pp	229533.I1RUG3
229533.I1RB44	pp	229533.I1RX22
229533.I1RB44	pp	229533.I1S2B8
229533.I1RB44	pp	229533.I1S5R6
229533.I1RB44	pp	229533.I1RD22
229533.I1RB44	pp	229533.I1RBY4
229533.I1RB44	pp	229533.I1RCN2
229533.I1RB44	pp	229533.Q4I073
229533.I1RB44	pp	229533.Q4HXF0
229533.I1RB44	pp	229533.I1RPK0
229533.I1RB44	pp	229533.I1RGA4
229533.I1RB44	pp	229533.I1RT40
229533.I1RKB2	pp	229533.V6R3V4
229533.I1RKB2	pp	229533.I1RQJ7
229533.I1RKB2	pp	229533.I1S0V6
229533.I1RKB2	pp	229533.I1S8S9
229533.I1RKB2	pp	229533.I1S8F8
229533.I1RKB2	pp	229533.I1RMD3
229533.I1RKB2	pp	229533.I1RRS8
229533.I1RKB2	pp	229533.I1S8H9
229533.I1RKB2	pp	229533.I1S5J9
229533.I1RKB2	pp	229533.I1RS18
229533.I1RKB2	pp	229533.I1RQP2
229533.I1RKB2	pp	229533.I1S1W8
229533.I1RKB2	pp	229533.I1S0A0
229533.I1RKB2	pp	229533.Q4I5G1
229533.I1RKB2	pp	229533.I1RXV9
229533.I1RKB2	pp	229533.I1RNM7
229533.I1RKB2	pp	229533.I1RMK7
229533.I1RKB2	pp	229533.I1RUQ3
229533.I1RKB2	pp	229533.V6RK96
229533.I1RKB2	pp	229533.I1SAI4
229533.I1RKB2	pp	229533.I1S3L2
229533.I1RKB2	pp	229533.I1RXH2
229533.I1RKB2	pp	229533.I1RWM4
229533.I1RKB2	pp	229533.Q4IR09
229533.I1RKB2	pp	229533.I1RXS0
229533.I1RKB2	pp	229533.I1RXE6
229533.I1RKB2	pp	229533.I1RUY5
229533.I1RKB2	pp	229533.Q4HYR2
229533.I1RKB2	pp	229533.I1S0K2
229533.I1RKB2	pp	229533.I1RY21
229533.I1RKB2	pp	229533.I1RWD2
229533.I1RKB2	pp	229533.I1S5B0
229533.I1RKB2	pp	229533.I1RMM8
229533.I1RKB2	pp	229533.I1RYA2
229533.I1RKB2	pp	229533.I1RQE8
229533.I1RKB2	pp	229533.I1RRV4
229533.I1RKB2	pp	229533.V6RCZ8
229533.I1RKB2	pp	229533.V6R1D2
229533.I1RKB2	pp	229533.V6R0W1
229533.I1RKB2	pp	229533.I1RPR1
229533.I1RKB2	pp	229533.I1RY12
229533.I1RKB2	pp	229533.I1RNY6
229533.I1RKB2	pp	229533.I1RY49
229533.I1RKB2	pp	229533.I1RXZ4
229533.I1RKB2	pp	229533.I1RXF0
229533.I1RKB2	pp	229533.I1RPN4
229533.I1RKB2	pp	229533.V6QVH2
229533.I1RKB2	pp	229533.I1RVI8
229533.I1RKB2	pp	229533.I1RTJ2
229533.I1RKB2	pp	229533.I1RRX5
229533.I1RKB2	pp	229533.I1S8C1
229533.I1RKB2	pp	229533.I1RQ14
229533.I1RKB2	pp	229533.I1RRJ3
229533.I1RKB2	pp	229533.I1RMV0
229533.I1RKB2	pp	229533.V6RF62
229533.I1RKB2	pp	229533.V6RRM0
229533.I1RKB2	pp	229533.I1RZM4
229533.I1RKB2	pp	229533.V6RM02
229533.I1RKB2	pp	229533.I1RVX0
229533.I1RKB2	pp	229533.I1S4S5
229533.I1RKB2	pp	229533.I1S147
229533.I1RKB2	pp	229533.V6RN69
229533.I1RKB2	pp	229533.I1RYA0
229533.I1RKB2	pp	229533.I1S256
229533.I1RKB2	pp	229533.I1RMK6
229533.I1RKB2	pp	229533.I1S0V7
229533.I1RKB2	pp	229533.I1S8R2
229533.I1RKB2	pp	229533.V6QU99
229533.I1RKB2	pp	229533.I1S8R4
229533.I1RKB2	pp	229533.I1S0K0
229533.I1RKB2	pp	229533.I1RVX8
229533.I1RKB2	pp	229533.I1RP86
229533.I1RKB2	pp	229533.V6R756
229533.I1RKB2	pp	229533.I1RN84
229533.I1RKB2	pp	229533.V6R9L8
229533.I1RKB2	pp	229533.I1RQE1
229533.I1RKB2	pp	229533.V6RAM6
229533.I1RKB2	pp	229533.V6R1X4
229533.I1RKB2	pp	229533.I1RKB5
229533.I1RKB2	pp	229533.I1RYC8
229533.I1RKB2	pp	229533.I1RX18
229533.I1RKB2	pp	229533.I1S6P5
229533.I1RKB2	pp	229533.I1S0B8
229533.I1RKB2	pp	229533.V6RLM7
229533.I1RKB2	pp	229533.I1RVR2
229533.I1RKB2	pp	229533.I1RVZ3
229533.I1RKB2	pp	229533.V6R5D2
229533.I1RKB2	pp	229533.I1RN88
229533.I1RKB2	pp	229533.I1RUR8
229533.I1RKB2	pp	229533.I1S2H4
229533.I1RKB2	pp	229533.V6RVJ3
229533.I1RKB2	pp	229533.I1S3G4
229533.I1RKB2	pp	229533.I1S3T7
229533.I1RKB2	pp	229533.I1RY62
229533.I1RKB2	pp	229533.V6R2Z2
229533.I1RKB2	pp	229533.V6QZ48
229533.I1RKB2	pp	229533.I1S299
229533.I1RKB2	pp	229533.I1RSQ4
229533.I1RKB2	pp	229533.I1RZA7
229533.I1RKB2	pp	229533.O74638
229533.I1RKB2	pp	229533.I1RYS9
229533.I1RKB2	pp	229533.I1RYK0
229533.I1RKB2	pp	229533.I1RSE0
229533.I1RKB2	pp	229533.I1RLZ4
229533.I1RKB2	pp	229533.I1RPP3
229533.I1RKB2	pp	229533.I1RYW9
229533.I1RKB2	pp	229533.I1RMJ3
229533.I1RKB2	pp	229533.I1RL81
229533.I1RKB2	pp	229533.I1RSA5
229533.I1RKB2	pp	229533.V6RV57
229533.I1RKB2	pp	229533.V6RUB1
229533.I1RKB2	pp	229533.I1S1F3
229533.I1RKB2	pp	229533.Q4HVQ9
229533.I1RKB2	pp	229533.I1RR68
229533.I1RKB2	pp	229533.V6R3J1
229533.I1RKB2	pp	229533.V6RZD4
229533.I1RKB2	pp	229533.I1RWF5
229533.I1RKB2	pp	229533.I1RZV5
229533.I1RTB3	pp	229533.I1RWR7
229533.I1RTB3	pp	229533.I1S2B8
229533.I1RTB3	pp	229533.I1RZM8
229533.I1RTB3	pp	229533.I1S1W9
229533.I1RTB3	pp	229533.I1RVX0
229533.I1RTB3	pp	229533.I1S0W4
229533.I1RTB3	pp	229533.I1S4S7
229533.I1RTB3	pp	229533.I1RZV3
229533.I1RTB3	pp	229533.I1RTD5
229533.I1RTB3	pp	229533.I1RYI5
229533.I1RTB3	pp	229533.V6R9Z0
229533.I1RTB3	pp	229533.I1S821
229533.I1RTB3	pp	229533.V6RCZ8
229533.I1RTB3	pp	229533.I1RZ39
229533.I1RTB3	pp	229533.I1RXD6
229533.I1RTB3	pp	229533.I1S1B2
229533.I1RTB3	pp	229533.Q4IJK2
229533.I1RTB3	pp	229533.I1RVQ3
229533.I1RTB3	pp	229533.I1S5R1
229533.I1RTB3	pp	229533.I1RX95
229533.I1RTB3	pp	229533.I1RZK5
229533.I1RTB3	pp	229533.I1RXC4
229533.I1RTB3	pp	229533.I1RXD7
229533.I1RTB3	pp	229533.I1RVZ2
229533.I1RTB3	pp	229533.I1S5R6
229533.I1RGK5	pp	229533.I1S1F3
229533.I1RBI8	pp	229533.I1RRR7
229533.I1RBI8	pp	229533.I1RNH6
229533.I1RBI8	pp	229533.I1RMC0
229533.I1RBI8	pp	229533.I1RQ31
229533.I1RBI8	pp	229533.I1S021
229533.I1RBI8	pp	229533.I1RPJ3
229533.I1RBI8	pp	229533.I1RMD5
229533.I1RBI8	pp	229533.I1RTE9
229533.I1RBI8	pp	229533.Q4I327
229533.I1RBI8	pp	229533.I1S0R7
229533.I1RBI8	pp	229533.I1RSI6
229533.I1RBI8	pp	229533.I1RMN6
229533.I1RBI8	pp	229533.I1RUQ2
229533.I1RBI8	pp	229533.I1RC27
229533.I1RBI8	pp	229533.I1S2C0
229533.I1RBI8	pp	229533.I1RC72
229533.I1RBI8	pp	229533.I1RCN5
229533.I1RBI8	pp	229533.I1RQA2
229533.I1RBI8	pp	229533.I1RNU6
229533.I1RBI8	pp	229533.I1RKQ5
229533.I1RBI8	pp	229533.I1RM25
229533.I1RBI8	pp	229533.I1RCL3
229533.I1RBI8	pp	229533.Q4IAS1
229533.I1RBI8	pp	229533.Q4IAA0
229533.I1RBI8	pp	229533.Q4IJ56
229533.I1RBI8	pp	229533.V6RGY3
229533.I1RBI8	pp	229533.I1RJL4
229533.I1RBI8	pp	229533.Q4IPI1
229533.I1RBI8	pp	229533.I1RPY1
229533.I1RBI8	pp	229533.I1RZZ1
229533.I1RBI8	pp	229533.I1RQS5
229533.I1RBI8	pp	229533.I1S9Y0
229533.I1RBI8	pp	229533.Q4IEK8
229533.I1RBI8	pp	229533.I1RQ28
229533.I1RBI8	pp	229533.I1S1X9
229533.I1RBI8	pp	229533.I1RFN1
229533.I1RBI8	pp	229533.I1RDA0
229533.I1RBI8	pp	229533.Q4HVW2
229533.I1RBI8	pp	229533.I1RC82
229533.I1RBI8	pp	229533.Q4I5Z5
229533.I1RBI8	pp	229533.V6R283
229533.I1RBI8	pp	229533.I1RMK3
229533.I1RBI8	pp	229533.I1RFW5
229533.I1RBI8	pp	229533.Q4I830
229533.I1RBI8	pp	229533.I1RVZ0
229533.I1RBI8	pp	229533.I1RM67
229533.I1RBI8	pp	229533.I1RKJ6
229533.I1RBI8	pp	229533.I1RE00
229533.I1RBI8	pp	229533.I1RRJ8
229533.I1RBI8	pp	229533.I1RZ59
229533.I1RBI8	pp	229533.Q4HZ47
229533.I1RBI8	pp	229533.I1S9U2
229533.I1RBI8	pp	229533.I1RNA0
229533.I1RBI8	pp	229533.I1S6F0
229533.I1RBI8	pp	229533.I1RD56
229533.I1RBI8	pp	229533.I1RF08
229533.I1RBI8	pp	229533.I1RRQ6
229533.I1RBI8	pp	229533.V6QYF0
229533.I1RBI8	pp	229533.I1RT98
229533.I1RBI8	pp	229533.Q4HZ42
229533.I1RBI8	pp	229533.I1RZJ6
229533.I1RBI8	pp	229533.I1RX24
229533.I1RBI8	pp	229533.I1RZS6
229533.I1RBI8	pp	229533.I1RQ65
229533.I1RBI8	pp	229533.I1RQM6
229533.I1RBI8	pp	229533.I1RGC9
229533.I1RBI8	pp	229533.Q4IFI0
229533.I1RBI8	pp	229533.I1RTF4
229533.I1RBI8	pp	229533.I1RT80
229533.I1RBI8	pp	229533.I1RU69
229533.I1RX22	pp	229533.I1S2C4
229533.I1RX22	pp	229533.I1S7B9
229533.I1RX22	pp	229533.V6R057
229533.I1RX22	pp	229533.I1S1P8
229533.I1RX22	pp	229533.V6RRH2
229533.I1RX22	pp	229533.V6QT89
229533.I1RX22	pp	229533.I1S084
229533.I1RX22	pp	229533.I1RZT0
229533.I1RX22	pp	229533.V6R1K4
229533.I1RX22	pp	229533.I1RYQ1
229533.I1RX22	pp	229533.I1S216
229533.I1RX22	pp	229533.Q4HZI0
229533.I1RX22	pp	229533.Q4INS6
229533.I1RX22	pp	229533.I1RY98
229533.I1RX22	pp	229533.V6R2A1
229533.I1RX22	pp	229533.I1RY29
229533.I1RX22	pp	229533.I1S4Q4
229533.I1RX22	pp	229533.I1S3K8
229533.I1RX22	pp	229533.V6RBN2
229533.I1RG92	pp	229533.I1RS07
229533.I1RKX2	pp	229533.I1RVV3
229533.I1RKX2	pp	229533.I1RQ14
229533.I1RKX2	pp	229533.I1RP86
229533.I1RKX2	pp	229533.I1RX90
229533.I1RKX2	pp	229533.I1RX64
229533.I1RKX2	pp	229533.V6RRM0
229533.I1RKX2	pp	229533.I1RU18
229533.I1S4Z8	pp	229533.I1S7W5
229533.I1S4Z8	pp	229533.V6RMW6
229533.I1S4Z8	pp	229533.Q4I073
229533.I1S4Z8	pp	229533.V6R057
229533.I1S4Z8	pp	229533.V6RCZ8
229533.I1S4Z8	pp	229533.I1SAN9
229533.I1S4Z8	pp	229533.I1S5B0
229533.I1S4Z8	pp	229533.I1S5R6
229533.I1S4Z8	pp	229533.V6R042
229533.I1S4Z8	pp	229533.Q4HXF0
229533.I1S4Z8	pp	229533.V6RBN2
229533.I1S4Z8	pp	229533.I1S5R1
229533.I1S4Z8	pp	229533.Q4IJK2
229533.I1S4Z8	pp	229533.V6RRH2
229533.I1S4Z8	pp	229533.V6R1K4
229533.I1S4Z8	pp	229533.V6RTJ8
229533.A0A0E0SMR8	pp	229533.I1RG88
229533.A0A0E0SMR8	pp	229533.I1RC11
229533.A0A0E0SMR8	pp	229533.A0A1C3YLR6
229533.A0A0E0SMR8	pp	229533.I1S029
229533.A0A0E0SMR8	pp	229533.I1RAR3
229533.A0A0E0SMR8	pp	229533.I1RPW2
229533.A0A0E0SMR8	pp	229533.I1RYQ4
229533.A0A0E0SMR8	pp	229533.I1RHQ1
229533.A0A0E0SMR8	pp	229533.I1RRG3
229533.A0A0E0SMR8	pp	229533.I1RXB1
229533.A0A0E0SMR8	pp	229533.I1RQE8
229533.A0A0E0SMR8	pp	229533.I1RMM8
229533.A0A0E0SMR8	pp	229533.I1S1P8
229533.A0A0E0SMR8	pp	229533.I1RWI3
229533.A0A0E0SMR8	pp	229533.I1RD56
229533.A0A0E0SMR8	pp	229533.A0A1C3YKZ8
229533.A0A0E0SMR8	pp	229533.I1RYJ7
229533.A0A0E0SMR8	pp	229533.I1S4S4
229533.A0A0E0SMR8	pp	229533.I1RP86
229533.A0A0E0SMR8	pp	229533.I1RAN7
229533.A0A0E0SMR8	pp	229533.I1RMK4
229533.A0A0E0SMR8	pp	229533.I1RZM4
229533.A0A0E0SMR8	pp	229533.A0A0E0SP71
229533.A0A0E0SMR8	pp	229533.A0A1C3YJQ6
229533.A0A0E0SMR8	pp	229533.I1S084
229533.A0A0E0SMR8	pp	229533.A0A1C3YKY4
229533.A0A0E0SMR8	pp	229533.I1RBE4
229533.A0A0E0SMR8	pp	229533.A0A1C3YIK4
229533.A0A0E0SMR8	pp	229533.I1RW69
229533.A0A0E0SMR8	pp	229533.I1RNH6
229533.A0A0E0SMR8	pp	229533.I1RC61
229533.A0A0E0SMR8	pp	229533.I1RVX9
229533.A0A0E0SMR8	pp	229533.I1S183
229533.A0A0E0SMR8	pp	229533.I1S4D0
229533.A0A0E0SMR8	pp	229533.A0A1C3YKV3
229533.A0A0E0SMR8	pp	229533.V6RK96
229533.A0A0E0SMR8	pp	229533.I1RYU5
229533.A0A0E0SMR8	pp	229533.I1RA94
229533.A0A0E0SMR8	pp	229533.I1S1W8
229533.A0A0E0SMR8	pp	229533.I1RYI7
229533.A0A0E0SMR8	pp	229533.I1RJT5
229533.A0A0E0SMR8	pp	229533.I1RMG7
229533.A0A0E0SMR8	pp	229533.I1RC74
229533.A0A0E0SMR8	pp	229533.I1RA90
229533.A0A0E0SMR8	pp	229533.A0A1C3YJR3
229533.A0A0E0SMR8	pp	229533.I1RMG6
229533.A0A0E0SMR8	pp	229533.I1RK95
229533.A0A0E0SMR8	pp	229533.I1RNG4
229533.A0A0E0SMR8	pp	229533.V6RQW4
229533.A0A0E0SMR8	pp	229533.I1RXV9
229533.A0A0E0SMR8	pp	229533.I1RE00
229533.A0A0E0SMR8	pp	229533.I1RE53
229533.A0A0E0SMR8	pp	229533.I1RCP7
229533.A0A0E0SMR8	pp	229533.I1RVZ9
229533.A0A0E0SMR8	pp	229533.Q4HXF0
229533.A0A0E0SMR8	pp	229533.I1RK03
229533.A0A0E0SMR8	pp	229533.I1RM26
229533.A0A0E0SMR8	pp	229533.V6RY56
229533.A0A0E0SMR8	pp	229533.A0A1C3YK68
229533.A0A0E0SMR8	pp	229533.I1RAZ3
229533.A0A0E0SMR8	pp	229533.I1S0N3
229533.A0A0E0SMR8	pp	229533.I1RP97
229533.A0A0E0SMR8	pp	229533.I1RR68
229533.A0A0E0SMR8	pp	229533.I1RVY2
229533.A0A0E0SMR8	pp	229533.I1RTA9
229533.A0A0E0SMR8	pp	229533.V6RAC9
229533.A0A0E0SMR8	pp	229533.I1RCV1
229533.A0A0E0SMR8	pp	229533.I1RAQ4
229533.A0A0E0SMR8	pp	229533.I1RPT0
229533.A0A0E0SMR8	pp	229533.I1RBE7
229533.A0A0E0SMR8	pp	229533.I1RIY0
229533.A0A0E0SMR8	pp	229533.I1RYU0
229533.A0A0E0SMR8	pp	229533.A0A0E0SMT9
229533.A0A0E0SMR8	pp	229533.I1RTG7
229533.A0A0E0SMR8	pp	229533.I1RZB2
229533.A0A0E0SMR8	pp	229533.A0A1C3YIB2
229533.A0A0E0SMR8	pp	229533.I1RGA4
229533.A0A0E0SMR8	pp	229533.I1RFM6
229533.A0A0E0SMR8	pp	229533.I1RW43
229533.A0A0E0SMR8	pp	229533.I1RPW1
229533.A0A0E0SMR8	pp	229533.I1RBC7
229533.A0A0E0SMR8	pp	229533.A0A1C3YLA6
229533.A0A0E0SMR8	pp	229533.I1RSQ4
229533.A0A0E0SMR8	pp	229533.I1S268
229533.A0A0E0SMR8	pp	229533.I1RWH9
229533.A0A0E0SMR8	pp	229533.I1RFW3
229533.A0A0E0SMR8	pp	229533.I1RWF9
229533.A0A0E0SMR8	pp	229533.I1RE58
229533.A0A0E0SMR8	pp	229533.I1RXW3
229533.A0A0E0SMR8	pp	229533.A0A0E0SPV0
229533.A0A0E0SMR8	pp	229533.I1RX72
229533.A0A0E0SMR8	pp	229533.I1S3G4
229533.A0A0E0SMR8	pp	229533.I1RZ20
229533.A0A0E0SMR8	pp	229533.I1RVR2
229533.A0A0E0SMR8	pp	229533.I1RRT3
229533.A0A0E0SMR8	pp	229533.O74638
229533.A0A0E0SMR8	pp	229533.I1RH65
229533.A0A0E0SMR8	pp	229533.I1RYW6
229533.A0A0E0SMR8	pp	229533.I1RPD6
229533.A0A0E0SMR8	pp	229533.I1RY62
229533.A0A0E0SMR8	pp	229533.I1S9Y1
229533.A0A0E0SMR8	pp	229533.I1RPU8
229533.A0A0E0SMR8	pp	229533.I1RN88
229533.A0A0E0SMR8	pp	229533.V6R382
229533.A0A0E0SMR8	pp	229533.I1RZ52
229533.A0A0E0SMR8	pp	229533.V6R042
229533.A0A0E0SMR8	pp	229533.I1RM25
229533.A0A0E0SMR8	pp	229533.I1RBS5
229533.A0A0E0SMR8	pp	229533.I1RTI7
229533.A0A0E0SMR8	pp	229533.I1RPK0
229533.A0A0E0SMR8	pp	229533.I1RZQ1
229533.A0A0E0SMR8	pp	229533.I1RSL5
229533.A0A0E0SMR8	pp	229533.A0A1C3YI05
229533.A0A0E0SMR8	pp	229533.I1RG11
229533.A0A0E0SMR8	pp	229533.I1S256
229533.A0A0E0SMR8	pp	229533.I1S2C4
229533.A0A0E0SMR8	pp	229533.I1RCB4
229533.A0A0E0SMR8	pp	229533.I1RSU2
229533.A0A0E0SMR8	pp	229533.V6RSF3
229533.A0A0E0SMR8	pp	229533.I1RIH0
229533.A0A0E0SMR8	pp	229533.I1SAJ3
229533.A0A0E0SMR8	pp	229533.I1RCG5
229533.A0A0E0SMR8	pp	229533.V6QVH8
229533.A0A0E0SMR8	pp	229533.I1RQ30
229533.A0A0E0SMR8	pp	229533.I1RCN5
229533.A0A0E0SMR8	pp	229533.I1RCH5
229533.A0A0E0SMR8	pp	229533.I1RNU7
229533.A0A0E0SMR8	pp	229533.I1RAR1
229533.I1RTA9	pp	229533.V6RQW4
229533.I1RTA9	pp	229533.I1S8G4
229533.I1RTA9	pp	229533.I1RX22
229533.I1RTA9	pp	229533.V6R057
229533.I1RTA9	pp	229533.O74638
229533.I1RTA9	pp	229533.I1S216
229533.I1RTA9	pp	229533.Q4HXF0
229533.I1RTA9	pp	229533.V6R1K4
229533.I1RQN0	pp	229533.I1S0R2
229533.I1RQN0	pp	229533.I1S4S8
229533.A0A098D5S0	pp	229533.I1RM26
229533.A0A098D5S0	pp	229533.I1RE72
229533.A0A098D5S0	pp	229533.V6RY56
229533.A0A098D5S0	pp	229533.I1RTT4
229533.A0A098D5S0	pp	229533.A0A0E0RQ52
229533.A0A098D5S0	pp	229533.I1RPP2
229533.A0A098D5S0	pp	229533.I1RBF4
229533.A0A098D5S0	pp	229533.I1RFM6
229533.A0A098D5S0	pp	229533.A0A1C3YM97
229533.A0A098D5S0	pp	229533.I1RCV1
229533.A0A098D5S0	pp	229533.A0A0E0S413
229533.A0A098D5S0	pp	229533.A0A098DVZ4
229533.A0A098D5S0	pp	229533.I1S3D9
229533.A0A098D5S0	pp	229533.A0A098DT85
229533.A0A098D5S0	pp	229533.V6QUG0
229533.A0A098D5S0	pp	229533.I1RVX9
229533.A0A098D5S0	pp	229533.I1RVV3
229533.A0A098D5S0	pp	229533.A0A0E0S134
229533.A0A098D5S0	pp	229533.A0A0E0RV94
229533.A0A098D5S0	pp	229533.I1RKR5
229533.A0A098D5S0	pp	229533.I1RB33
229533.A0A098D5S0	pp	229533.I1S084
229533.A0A098D5S0	pp	229533.I1RC61
229533.A0A098D5S0	pp	229533.I1RIE8
229533.A0A098D5S0	pp	229533.I1S4D0
229533.A0A098D5S0	pp	229533.I1RYU5
229533.A0A098D5S0	pp	229533.I1REA3
229533.A0A098D5S0	pp	229533.A0A098DDY0
229533.A0A098D5S0	pp	229533.A0A1C3YK11
229533.A0A098D5S0	pp	229533.I1RSB7
229533.A0A098D5S0	pp	229533.I1RGY2
229533.A0A098D5S0	pp	229533.A0A1C3YI71
229533.A0A098D5S0	pp	229533.I1RK30
229533.A0A098D5S0	pp	229533.I1RBE4
229533.A0A098D5S0	pp	229533.I1S029
229533.A0A098D5S0	pp	229533.I1RBT1
229533.A0A098D5S0	pp	229533.I1RMM8
229533.A0A098D5S0	pp	229533.I1S1P8
229533.A0A098D5S0	pp	229533.I1RP86
229533.A0A098D5S0	pp	229533.A0A0E0SQ99
229533.A0A098D5S0	pp	229533.I1RCG5
229533.A0A098D5S0	pp	229533.I1S2C4
229533.A0A098D5S0	pp	229533.Q4I1Y5
229533.A0A098D5S0	pp	229533.I1RAR1
229533.A0A098D5S0	pp	229533.I1RX90
229533.A0A098D5S0	pp	229533.I1RQG5
229533.A0A098D5S0	pp	229533.A0A0E0RU55
229533.A0A098D5S0	pp	229533.I1RHJ2
229533.A0A098D5S0	pp	229533.I1RMX6
229533.A0A098D5S0	pp	229533.I1S9Z4
229533.A0A098D5S0	pp	229533.A0A098DCQ7
229533.A0A098D5S0	pp	229533.A0A098DLA7
229533.A0A098D5S0	pp	229533.V6RLM7
229533.A0A098D5S0	pp	229533.I1RCB4
229533.A0A098D5S0	pp	229533.A0A0E0SI42
229533.A0A098D5S0	pp	229533.V6RPQ8
229533.A0A098D5S0	pp	229533.A0A1C3YHP2
229533.A0A098D5S0	pp	229533.I1RPU8
229533.A0A098D5S0	pp	229533.I1RU18
229533.A0A098D5S0	pp	229533.A0A1C3YKK9
229533.A0A098D5S0	pp	229533.I1RQ29
229533.A0A098D5S0	pp	229533.I1RW43
229533.A0A098D5S0	pp	229533.I1RPD6
229533.A0A098D5S0	pp	229533.I1RC31
229533.A0A098D5S0	pp	229533.I1RNG4
229533.A0A098D5S0	pp	229533.I1RZ20
229533.A0A098D5S0	pp	229533.I1RKB2
229533.A0A098D5S0	pp	229533.I1RMJ3
229533.A0A098D5S0	pp	229533.I1RYK0
229533.A0A098D5S0	pp	229533.I1RJS2
229533.A0A098D5S0	pp	229533.I1RKX2
229533.A0A098D5S0	pp	229533.A0A0E0SMR8
229533.A0A098D5S0	pp	229533.I1RTA9
229533.A0A098D5S0	pp	229533.Q4HXF0
229533.I1S6T4	pp	229533.V6RIV9
229533.I1R9H9	pp	229533.I1RPU2
229533.I1R9H9	pp	229533.I1RVZ2
229533.I1R9H9	pp	229533.I1S5R6
229533.I1R9H9	pp	229533.I1RDF7
229533.I1R9H9	pp	229533.I1RQ85
229533.I1R9H9	pp	229533.I1RZK5
229533.I1R9H9	pp	229533.I1RT40
229533.I1R9H9	pp	229533.I1S1W9
229533.I1R9H9	pp	229533.I1RZV3
229533.I1R9H9	pp	229533.I1RGA4
229533.I1R9H9	pp	229533.I1RWR7
229533.I1R9H9	pp	229533.I1RSZ7
229533.I1R9H9	pp	229533.I1RAW0
229533.I1R9H9	pp	229533.I1R9M0
229533.I1R9H9	pp	229533.I1S4S7
229533.I1R9H9	pp	229533.I1RRM3
229533.I1R9H9	pp	229533.I1RZM8
229533.I1R9H9	pp	229533.I1S2B8
229533.I1R9H9	pp	229533.I1RYI5
229533.I1R9H9	pp	229533.I1RZ39
229533.I1R9H9	pp	229533.I1RPE0
229533.I1R9H9	pp	229533.I1S5R1
229533.I1S8G4	pp	229533.V6RRH2
229533.I1S8G4	pp	229533.V6RBN2
229533.I1S8G4	pp	229533.Q4INS6
229533.I1S8G4	pp	229533.V6R1K4
229533.I1S8G4	pp	229533.V6R057
229533.I1S8G4	pp	229533.V6QT89
229533.I1RK73	pp	229533.I1S9X9
229533.I1RK73	pp	229533.I1RPC6
229533.I1RK73	pp	229533.I1RQF7
229533.I1RK73	pp	229533.I1RQ32
229533.I1RK73	pp	229533.I1RSH8
229533.I1RK73	pp	229533.I1RP29
229533.I1RK73	pp	229533.I1RNB9
229533.I1RK73	pp	229533.I1S287
229533.I1RK73	pp	229533.I1RS34
229533.I1RK73	pp	229533.I1S4N5
229533.I1RK73	pp	229533.I1RWR8
229533.I1RK73	pp	229533.I1RM71
229533.I1RK73	pp	229533.I1RWB4
229533.I1RK73	pp	229533.I1S7S5
229533.I1RS34	pp	229533.I1S287
229533.I1RS34	pp	229533.I1RYP0
229533.I1RS34	pp	229533.I1RZK3
229533.I1RS34	pp	229533.I1RY40
229533.I1RS34	pp	229533.I1RWB4
229533.I1RS34	pp	229533.I1S4N5
229533.I1RS34	pp	229533.I1RTF2
229533.I1RS34	pp	229533.I1RSH8
229533.I1RS34	pp	229533.I1RX87
229533.I1RS34	pp	229533.I1S1U6
229533.I1RS34	pp	229533.I1S0V5
229533.I1RS34	pp	229533.I1S7S5
229533.I1RS34	pp	229533.I1RTQ9
229533.I1RS34	pp	229533.I1RWR8
229533.I1RS34	pp	229533.I1RTF5
229533.I1RHW8	pp	229533.I1RQW2
229533.I1RHW8	pp	229533.I1RME1
229533.I1RHW8	pp	229533.I1S2L3
229533.I1RHW8	pp	229533.I1SAK0
229533.I1RHW8	pp	229533.I1RTN8
229533.I1RHW8	pp	229533.I1RJ14
229533.I1RHW8	pp	229533.I1RJU3
229533.I1RHW8	pp	229533.I1RTN1
229533.I1RHW8	pp	229533.I1RS17
229533.I1RHW8	pp	229533.V6RIV9
229533.I1RHW8	pp	229533.I1RUT8
229533.I1RQK8	pp	229533.I1SAN9
229533.I1RQK8	pp	229533.I1RRI3
229533.I1RQK8	pp	229533.I1RRV1
229533.I1RQK8	pp	229533.Q4IJM4
229533.I1RQK8	pp	229533.I1RSV2
229533.A0A0E0RR64	pp	229533.I1RGC1
229533.A0A0E0RR64	pp	229533.I1RFV4
229533.A0A0E0RR64	pp	229533.I1RM71
229533.A0A0E0RR64	pp	229533.I1RZS5
229533.A0A0E0RR64	pp	229533.A0A0E0SP22
229533.A0A0E0RR64	pp	229533.I1RAH7
229533.A0A0E0RR64	pp	229533.I1RQF7
229533.A0A0E0RR64	pp	229533.I1S1U6
229533.A0A0E0RR64	pp	229533.I1RX87
229533.A0A0E0RR64	pp	229533.I1RS34
229533.A0A0E0RR64	pp	229533.I1RE18
229533.A0A0E0RR64	pp	229533.I1RQD6
229533.A0A0E0RR64	pp	229533.I1RQN8
229533.A0A0E0RR64	pp	229533.A0A1C3YKT4
229533.A0A0E0RR64	pp	229533.I1RTF2
229533.A0A0E0RR64	pp	229533.I1S830
229533.A0A0E0RR64	pp	229533.I1S2B6
229533.A0A0E0RR64	pp	229533.I1RNG2
229533.A0A0E0RR64	pp	229533.I1RSW4
229533.A0A0E0RR64	pp	229533.I1RQF9
229533.A0A0E0RR64	pp	229533.I1RG01
229533.A0A0E0RR64	pp	229533.I1RQP7
229533.A0A0E0RR64	pp	229533.I1RFP5
229533.A0A0E0RR64	pp	229533.I1RE44
229533.A0A0E0RR64	pp	229533.I1RMN3
229533.A0A0E0RR64	pp	229533.I1RSH3
229533.A0A0E0RR64	pp	229533.I1S278
229533.A0A0E0RR64	pp	229533.I1RN70
229533.A0A0E0RR64	pp	229533.I1RAF6
229533.A0A0E0RR64	pp	229533.I1S287
229533.A0A0E0RR64	pp	229533.I1RBS3
229533.A0A0E0RR64	pp	229533.I1RY40
229533.A0A0E0RR64	pp	229533.I1RWZ9
229533.A0A0E0RR64	pp	229533.V6QXP4
229533.A0A0E0RR64	pp	229533.I1RCV3
229533.A0A0E0RR64	pp	229533.I1RCN6
229533.A0A0E0RR64	pp	229533.Q4HY20
229533.A0A0E0RR64	pp	229533.A0A0E0S3U6
229533.A0A0E0RR64	pp	229533.I1RYP0
229533.A0A0E0RR64	pp	229533.I1RNB9
229533.A0A0E0RR64	pp	229533.I1RBT0
229533.A0A0E0SMQ1	pp	229533.I1RTD5
229533.A0A0E0SMQ1	pp	229533.A0A1C3YJI6
229533.A0A0E0SMQ1	pp	229533.I1RT40
229533.A0A0E0SMQ1	pp	229533.I1RXD7
229533.A0A0E0SMQ1	pp	229533.I1RC34
229533.A0A0E0SMQ1	pp	229533.A0A1C3YLK8
229533.A0A0E0SMQ1	pp	229533.I1RGA4
229533.A0A0E0SMQ1	pp	229533.I1RTA1
229533.A0A0E0SMQ1	pp	229533.I1RJN9
229533.A0A0E0SMQ1	pp	229533.I1RVZ2
229533.A0A0E0SMQ1	pp	229533.I1RZ39
229533.A0A0E0SMQ1	pp	229533.I1RYI5
229533.A0A0E0SMQ1	pp	229533.I1RJU3
229533.A0A0E0SMQ1	pp	229533.I1RAG7
229533.A0A0E0SMQ1	pp	229533.I1RSF1
229533.A0A0E0SMQ1	pp	229533.I1S4S7
229533.A0A0E0SMQ1	pp	229533.I1S5R1
229533.A0A0E0SMQ1	pp	229533.I1RXD6
229533.A0A0E0SMQ1	pp	229533.I1RA11
229533.A0A0E0SMQ1	pp	229533.I1RQ85
229533.A0A0E0SMQ1	pp	229533.I1RRI1
229533.A0A0E0SMQ1	pp	229533.I1S0W4
229533.A0A0E0SMQ1	pp	229533.I1RPU2
229533.A0A0E0SMQ1	pp	229533.I1REC5
229533.A0A0E0SMQ1	pp	229533.I1RDF7
229533.A0A0E0SMQ1	pp	229533.I1RR24
229533.A0A0E0SMQ1	pp	229533.I1RSA5
229533.A0A0E0SMQ1	pp	229533.I1RPE0
229533.A0A0E0SMQ1	pp	229533.I1RD52
229533.A0A0E0SMQ1	pp	229533.I1RZK5
229533.A0A0E0SMQ1	pp	229533.I1RSZ7
229533.A0A0E0SMQ1	pp	229533.I1R9M0
229533.A0A0E0SMQ1	pp	229533.I1RE89
229533.A0A0E0SMQ1	pp	229533.I1S2B8
229533.A0A0E0SMQ1	pp	229533.I1RWR7
229533.A0A0E0SMQ1	pp	229533.I1RAW0
229533.A0A0E0SMQ1	pp	229533.I1RCH5
229533.A0A0E0SMQ1	pp	229533.Q4IJK2
229533.A0A0E0SMQ1	pp	229533.I1RVX0
229533.A0A0E0SMQ1	pp	229533.A0A1C3YM21
229533.A0A0E0SMQ1	pp	229533.I1RQ33
229533.A0A0E0SMQ1	pp	229533.I1RCR8
229533.A0A0E0SMQ1	pp	229533.I1RZM8
229533.A0A0E0SMQ1	pp	229533.I1RRM3
229533.A0A0E0SMQ1	pp	229533.I1S821
229533.A0A0E0SMQ1	pp	229533.A0A1C3YJV6
229533.A0A0E0SMQ1	pp	229533.I1S5R6
229533.A0A0E0SMQ1	pp	229533.A0A1C3YK34
229533.A0A0E0SMQ1	pp	229533.A0A1C3YJN3
229533.A0A0E0SMQ1	pp	229533.I1RZV3
229533.A0A0E0SMQ1	pp	229533.I1S1W9
229533.A0A1C3YKF1	pp	229533.A0A1C3YM79
229533.A0A1C3YKF1	pp	229533.I1RG11
229533.A0A1C3YKF1	pp	229533.I1RNB8
229533.A0A1C3YKF1	pp	229533.I1RCB7
229533.A0A1C3YKF1	pp	229533.I1RK92
229533.A0A1C3YKF1	pp	229533.I1RR25
229533.A0A1C3YKF1	pp	229533.I1RK79
229533.A0A1C3YKF1	pp	229533.I1RG90
229533.A0A1C3YKF1	pp	229533.I1RRU9
229533.A0A1C3YKF1	pp	229533.I1S4M5
229533.A0A1C3YKF1	pp	229533.I1RT35
229533.A0A1C3YKF1	pp	229533.I1RC03
229533.A0A1C3YKF1	pp	229533.I1RRT0
229533.A0A1C3YKF1	pp	229533.I1RC24
229533.A0A1C3YKF1	pp	229533.I1RZB5
229533.A0A1C3YKF1	pp	229533.I1RJL2
229533.A0A1C3YKF1	pp	229533.I1RE31
229533.A0A1C3YKF1	pp	229533.I1RRG3
229533.A0A1C3YKF1	pp	229533.I1S0B6
229533.I1RDN5	pp	229533.I1RPW8
229533.I1RDN5	pp	229533.I1RW91
229533.I1RDN5	pp	229533.I1RN04
229533.I1RDN5	pp	229533.I1RRF7
229533.I1RDN5	pp	229533.I1RRJ9
229533.I1RDN5	pp	229533.I1SAF7
229533.A0A098DVM8	pp	229533.I1RS34
229533.A0A098DVM8	pp	229533.A0A0E0RR64
229533.A0A098DVM8	pp	229533.I1RK73
229533.A0A098DVM8	pp	229533.A0A1C3YN54
229533.A0A098DVM8	pp	229533.I1RQC4
229533.A0A098DVM8	pp	229533.A0A0E0RU86
229533.A0A098DVM8	pp	229533.I1S7S5
229533.A0A098DVM8	pp	229533.I1S7S0
229533.A0A098DVM8	pp	229533.A0A0E0SP22
229533.A0A098DVM8	pp	229533.I1RE44
229533.A0A098DVM8	pp	229533.I1RMN3
229533.A0A098DVM8	pp	229533.I1RRC8
229533.A0A098DVM8	pp	229533.I1RWR8
229533.A0A098DVM8	pp	229533.I1RQN8
229533.A0A098DVM8	pp	229533.I1S1U6
229533.A0A098DVM8	pp	229533.I1RTQ9
229533.A0A098DVM8	pp	229533.I1RRC9
229533.A0A098DVM8	pp	229533.I1RG01
229533.A0A098DVM8	pp	229533.I1S0V5
229533.A0A098DVM8	pp	229533.I1RTF2
229533.A0A098DVM8	pp	229533.A0A1C3YKT4
229533.A0A098DVM8	pp	229533.I1S287
229533.A0A098DVM8	pp	229533.I1S278
229533.A0A098DVM8	pp	229533.I1RWZ9
229533.A0A098DVM8	pp	229533.I1RX87
229533.A0A098DVM8	pp	229533.I1RY40
229533.A0A098DVM8	pp	229533.I1S4N5
229533.A0A098DVM8	pp	229533.I1RSH8
229533.A0A098DVM8	pp	229533.I1RM71
229533.A0A098DVM8	pp	229533.I1RPC6
229533.A0A098DVM8	pp	229533.A0A0E0S643
229533.A0A098DVM8	pp	229533.I1RNB9
229533.A0A098DVM8	pp	229533.I1RQC3
229533.I1RBF8	pp	229533.I1RHD4
229533.I1RBF8	pp	229533.V6RHD3
229533.I1RBF8	pp	229533.I1RH11
229533.I1RMQ4	pp	229533.I1RSI0
229533.I1RMQ4	pp	229533.I1RWD7
229533.I1RMQ4	pp	229533.I1RWH8
229533.I1RMQ4	pp	229533.V6RBN2
229533.I1RMQ4	pp	229533.I1S4Q4
229533.I1RMQ4	pp	229533.I1RYW3
229533.I1RMQ4	pp	229533.I1RRV4
229533.I1RMQ4	pp	229533.I1RRP7
229533.I1RMQ4	pp	229533.I1RTD3
229533.I1RMQ4	pp	229533.I1S0A0
229533.I1RMQ4	pp	229533.I1S0B7
229533.I1RMQ4	pp	229533.V6R057
229533.I1RMQ4	pp	229533.I1RQ31
229533.I1RMQ4	pp	229533.I1RQS9
229533.I1RMQ4	pp	229533.I1S216
229533.I1RMQ4	pp	229533.I1S4S4
229533.I1RMQ4	pp	229533.V6RRH2
229533.I1RMQ4	pp	229533.V6R1K4
229533.I1RMQ4	pp	229533.I1RQM6
229533.I1RMQ4	pp	229533.I1RW71
229533.I1RMQ4	pp	229533.I1RPN4
229533.I1RMQ4	pp	229533.I1RPU8
229533.I1RMQ4	pp	229533.I1RRV1
229533.I1RMQ4	pp	229533.V6R2A1
229533.I1RMQ4	pp	229533.I1RQE7
229533.I1RMQ4	pp	229533.I1S2L2
229533.I1RMQ4	pp	229533.I1S0M2
229533.I1RMQ4	pp	229533.I1RMQ5
229533.I1RMQ4	pp	229533.I1S9Y1
229533.I1RMQ4	pp	229533.O74638
229533.I1RMQ4	pp	229533.I1RWE8
229533.I1RMQ4	pp	229533.V6RPQ8
229533.I1RMQ4	pp	229533.I1S8G4
229533.I1RMQ4	pp	229533.Q4HXF0
229533.I1RMQ4	pp	229533.I1RP87
229533.I1RMQ4	pp	229533.I1RS17
229533.I1RMQ4	pp	229533.I1RVZ7
229533.I1RMQ4	pp	229533.I1RS47
229533.I1RMQ4	pp	229533.I1RSQ4
229533.I1RMQ4	pp	229533.I1RTA0
229533.I1RMQ4	pp	229533.I1RS20
229533.I1RMQ4	pp	229533.I1S4Z8
229533.I1RMQ4	pp	229533.I1S8P5
229533.I1RMQ4	pp	229533.I1RQM7
229533.I1RMQ4	pp	229533.I1RX22
229533.I1RMQ4	pp	229533.I1RVZ2
229533.I1RS57	pp	229533.V6QX58
229533.I1RSH8	pp	229533.I1S4N5
229533.I1S854	pp	229533.V6RY33
229533.I1S854	pp	229533.V6R227
229533.I1S854	pp	229533.V6RIS2
229533.I1S854	pp	229533.V6R3J1
229533.I1RYB7	pp	229533.I1RZQ5
229533.I1RYB7	pp	229533.I1S1A3
229533.I1RYB7	pp	229533.I1RZH3
229533.I1RYB7	pp	229533.I1RZW1
229533.I1RYB7	pp	229533.I1S248
229533.I1RYB7	pp	229533.I1RZF7
229533.I1RYB7	pp	229533.Q4IBS9
229533.I1RYB7	pp	229533.I1S0V4
229533.I1RYB7	pp	229533.I1S074
229533.I1RPW4	pp	229533.I1RRV1
229533.I1RPW4	pp	229533.Q4IBS2
229533.I1RPW4	pp	229533.Q4IJ56
229533.I1RPW4	pp	229533.I1SAN9
229533.I1RPW4	pp	229533.I1RW71
229533.I1RPW4	pp	229533.Q4I1Y5
229533.I1RPW4	pp	229533.I1RQ81
229533.I1RPW4	pp	229533.I1S0R3
229533.I1RPW4	pp	229533.I1RVX0
229533.I1RPW4	pp	229533.I1S0N4
229533.I1RPW4	pp	229533.I1S0R4
229533.I1RPW4	pp	229533.I1RSK1
229533.I1RA00	pp	229533.I1RA98
229533.I1RA00	pp	229533.I1RAI0
229533.I1RA00	pp	229533.I1RA72
229533.I1RA00	pp	229533.I1RRC2
229533.I1RA00	pp	229533.Q5I2J3
229533.I1RA00	pp	229533.I1RFB4
229533.I1RA00	pp	229533.I1RZB7
229533.I1RA00	pp	229533.I1RIG3
229533.I1RA00	pp	229533.I1RYQ0
229533.I1RMD2	pp	229533.I1RRJ9
229533.I1RX87	pp	229533.Q4ILI9
229533.I1RX87	pp	229533.I1S4N5
229533.I1RX87	pp	229533.I1S0V5
229533.I1RX87	pp	229533.I1S278
229533.I1RX87	pp	229533.I1RXT7
229533.I1RX87	pp	229533.Q4HYZ2
229533.I1RX87	pp	229533.V6RXW9
229533.I1RX87	pp	229533.I1RZP1
229533.I1RX87	pp	229533.Q4HY20
229533.I1RX87	pp	229533.I1SAM5
229533.I1RX87	pp	229533.I1S2K7
229533.I1RX87	pp	229533.I1RXF5
229533.I1RX87	pp	229533.V6QUV7
229533.I1RX87	pp	229533.I1RZK4
229533.I1RX87	pp	229533.I1RYP0
229533.I1RX87	pp	229533.I1S0Y1
229533.I1RX87	pp	229533.I1S2B6
229533.I1RX87	pp	229533.I1RY40
229533.I1RX87	pp	229533.I1S1U6
229533.I1RX87	pp	229533.I1S296
229533.I1RX87	pp	229533.V6QXP4
229533.I1RX87	pp	229533.I1S051
229533.I1RX87	pp	229533.I1RZS5
229533.I1RX87	pp	229533.I1S1V4
229533.I1RX87	pp	229533.I1RZ60
229533.I1RX87	pp	229533.I1S287
229533.I1RX87	pp	229533.I1RZK3
229533.I1RX87	pp	229533.I1RXH6
229533.I1RRJ9	pp	229533.I1S298
229533.I1RZA5	pp	229533.V6QWP4
229533.I1RZA5	pp	229533.I1S522
229533.I1RQ64	pp	229533.I1S247
229533.I1RQ64	pp	229533.I1S0A5
229533.I1RQ64	pp	229533.I1RS35
229533.I1RWB4	pp	229533.I1RX84
229533.I1RWB4	pp	229533.I1S287
229533.I1RWB4	pp	229533.I1S4N5
229533.I1RWB4	pp	229533.I1RWB5
229533.I1RWB4	pp	229533.I1RYU1
229533.I1RWB4	pp	229533.V6REE9
229533.I1RWB4	pp	229533.V6RB81
229533.I1RWB4	pp	229533.I1S0K5
229533.I1RWB4	pp	229533.Q4I298
229533.I1RWB4	pp	229533.Q4I6S5
229533.I1RWB4	pp	229533.I1S1V7
229533.I1S3W8	pp	229533.V6RZD4
229533.I1S3W8	pp	229533.V6RF62
229533.I1S3W8	pp	229533.I1S4S5
229533.I1S3W8	pp	229533.V6R3V4
229533.I1RKI8	pp	229533.I1RXF0
229533.I1RKI8	pp	229533.I1RZP1
229533.I1RKI8	pp	229533.I1RT28
229533.I1S278	pp	229533.I1S830
229533.I1S278	pp	229533.Q4I6S5
229533.I1S278	pp	229533.I1SAM5
229533.I1S278	pp	229533.I1S296
229533.I1S278	pp	229533.V6QXP4
229533.I1S278	pp	229533.Q4I1H6
229533.I1S278	pp	229533.I1S9X9
229533.I1S278	pp	229533.I1S6S4
229533.I1S278	pp	229533.I1S2K7
229533.I1S278	pp	229533.Q4HY20
229533.I1S278	pp	229533.I1S2B6
229533.I1RCT6	pp	229533.I1RCV5
229533.I1RCT6	pp	229533.I1RTC7
229533.I1RCT6	pp	229533.I1RJT0
229533.I1RCT6	pp	229533.V6QWP4
229533.I1RCT6	pp	229533.I1RZA5
229533.A0A1C3YHZ3	pp	229533.V6RZD4
229533.A0A1C3YHZ3	pp	229533.I1RCB9
229533.A0A1C3YHZ3	pp	229533.I1S4S5
229533.A0A1C3YHZ3	pp	229533.I1S3W8
229533.A0A1C3YHZ3	pp	229533.V6R3V4
229533.A0A1C3YHZ3	pp	229533.V6RF62
229533.I1RM71	pp	229533.I1RS34
229533.I1RM71	pp	229533.I1S0V5
229533.I1RM71	pp	229533.I1RSH8
229533.I1RM71	pp	229533.I1RTF2
229533.I1RM71	pp	229533.I1S4N5
229533.I1RM71	pp	229533.I1RX87
229533.I1RM71	pp	229533.I1RPC6
229533.I1RM71	pp	229533.I1RTQ9
229533.I1RM71	pp	229533.I1RNB9
229533.I1RM71	pp	229533.I1RRC9
229533.I1RM71	pp	229533.I1RWR8
229533.I1RM71	pp	229533.I1RQC3
229533.I1RM71	pp	229533.I1RY40
229533.I1RM71	pp	229533.I1RQN8
229533.I1RM71	pp	229533.I1RWZ9
229533.I1RM71	pp	229533.I1RRC8
229533.I1RM71	pp	229533.I1RQC4
229533.I1RM71	pp	229533.I1S7S5
229533.I1RM71	pp	229533.I1S287
229533.I1RM71	pp	229533.I1RMM1
229533.A0A098D8K3	pp	229533.I1RQC4
229533.A0A098D8K3	pp	229533.A0A0E0RU86
229533.A0A098D8K3	pp	229533.I1S7S5
229533.A0A098D8K3	pp	229533.I1RMN3
229533.A0A098D8K3	pp	229533.I1RE44
229533.A0A098D8K3	pp	229533.Q4IPZ1
229533.A0A098D8K3	pp	229533.I1RWR8
229533.A0A098D8K3	pp	229533.I1RTQ9
229533.A0A098D8K3	pp	229533.I1RX87
229533.A0A098D8K3	pp	229533.I1RSH8
229533.A0A098D8K3	pp	229533.I1RM71
229533.A0A098D8K3	pp	229533.I1RS34
229533.A0A098D8K3	pp	229533.A0A098DVM8
229533.A0A098D8K3	pp	229533.A0A1C3YN54
229533.A0A098D8K3	pp	229533.I1RK73
229533.A0A098D8K3	pp	229533.I1RY40
229533.A0A098D8K3	pp	229533.I1S4N5
229533.A0A098D8K3	pp	229533.I1RPC6
229533.A0A098D8K3	pp	229533.A0A0E0S643
229533.A0A098D8K3	pp	229533.I1RNB9
229533.A0A098D8K3	pp	229533.I1RQC3
229533.A0A098D8K3	pp	229533.I1RG01
229533.A0A098D8K3	pp	229533.I1RTF2
229533.A0A098D8K3	pp	229533.A0A1C3YKT4
229533.A0A098D8K3	pp	229533.I1S287
229533.I1RQS5	pp	229533.I1S021
229533.I1RQS5	pp	229533.I1RTE9
229533.I1RQS5	pp	229533.I1S2C0
229533.I1RQS5	pp	229533.I1S0M9
229533.I1RQS5	pp	229533.Q4IJ56
229533.I1RQS5	pp	229533.I1RZB5
229533.I1RQS5	pp	229533.V6RGN5
229533.I1RQS5	pp	229533.V6R227
229533.I1RQS5	pp	229533.V6QUE6
229533.I1RQS5	pp	229533.I1RRR7
229533.I1RQS5	pp	229533.I1RSS4
229533.I1RQS5	pp	229533.I1RX64
229533.I1RQS5	pp	229533.I1S0N3
229533.I1RQS5	pp	229533.I1S1X9
229533.I1RQS5	pp	229533.I1RSG8
229533.I1RQS5	pp	229533.I1RZF6
229533.I1RQS5	pp	229533.I1RRI2
229533.I1RQS5	pp	229533.I1RZZ1
229533.I1RQS5	pp	229533.I1S2E8
229533.I1RQS5	pp	229533.Q4IEK8
229533.I1RQS5	pp	229533.V6R283
229533.I1RQS5	pp	229533.I1RSR3
229533.I1RQS5	pp	229533.I1RSI6
229533.I1RQS5	pp	229533.I1RT33
229533.I1RQS5	pp	229533.Q4I948
229533.I1RQS5	pp	229533.I1RRJ8
229533.I1RQS5	pp	229533.I1RSD8
229533.I1RQS5	pp	229533.V6RGY3
229533.I1RQS5	pp	229533.I1S6F0
229533.I1RQS5	pp	229533.I1RT80
229533.I1RQS5	pp	229533.I1RS47
229533.I1RQS5	pp	229533.I1RTF4
229533.I1RQS5	pp	229533.I1RSV2
229533.I1RQS5	pp	229533.I1RRQ3
229533.I1RQS5	pp	229533.Q4I830
229533.I1RQS5	pp	229533.I1RW71
229533.I1RQS5	pp	229533.Q4INZ9
229533.I1RQS5	pp	229533.I1S0R7
229533.I1RQS5	pp	229533.Q4IJH1
229533.I1RQS5	pp	229533.Q4IF76
229533.I1RQS5	pp	229533.I1RRT2
229533.I1RQS5	pp	229533.O74638
229533.I1RQS5	pp	229533.I1S0L8
229533.I1RQS5	pp	229533.I1RZS6
229533.I1RQS5	pp	229533.I1RX24
229533.I1RQS5	pp	229533.I1S9Y1
229533.I1RQS5	pp	229533.V6QYF0
229533.I1RTF5	pp	229533.I1S9G7
229533.I1RTF5	pp	229533.I1RYL5
229533.I1RTF5	pp	229533.I1RZM0
229533.I1RTF5	pp	229533.I1RXF0
229533.I1RQS9	pp	229533.I1S4Q4
229533.I1RQS9	pp	229533.V6R057
229533.I1RQS9	pp	229533.I1S2C4
229533.I1RQS9	pp	229533.V6RBN2
229533.I1RQS9	pp	229533.V6RRH2
229533.I1RQS9	pp	229533.Q4INS6
229533.I1RQS9	pp	229533.I1RRV4
229533.I1RQS9	pp	229533.V6R2A1
229533.I1RQS9	pp	229533.I1S3K8
229533.I1RQS9	pp	229533.I1RRV1
229533.I1RQS9	pp	229533.I1RRT1
229533.I1RQS9	pp	229533.I1RTD3
229533.I1RQS9	pp	229533.V6QT89
229533.I1RQS9	pp	229533.I1RSC7
229533.I1RQS9	pp	229533.I1S084
229533.I1RQS9	pp	229533.I1RWE8
229533.I1RQS9	pp	229533.V6R1K4
229533.I1RQS9	pp	229533.I1RSD0
229533.I1RQS9	pp	229533.I1RZT0
229533.I1RQS9	pp	229533.I1S1P8
229533.I1RQS9	pp	229533.I1RWI8
229533.I1RQS9	pp	229533.I1RTA9
229533.I1RQS9	pp	229533.I1RYQ1
229533.I1RQS9	pp	229533.I1RY29
229533.I1RCV5	pp	229533.I1RZA5
229533.I1RCV5	pp	229533.I1RCV6
229533.I1RCV5	pp	229533.V6QWP4
229533.I1RCV5	pp	229533.I1RTC7
229533.I1RE33	pp	229533.I1RP20
229533.I1RE33	pp	229533.Q4HZI0
229533.I1RE33	pp	229533.I1RZ11
229533.I1RE33	pp	229533.I1RGB6
229533.I1RE33	pp	229533.I1S4S8
229533.I1RE33	pp	229533.I1RQN0
229533.A0A1C3YL39	pp	229533.I1RRQ3
229533.A0A1C3YL39	pp	229533.I1RS47
229533.A0A1C3YL39	pp	229533.I1RW71
229533.A0A1C3YL39	pp	229533.I1RKJ6
229533.A0A1C3YL39	pp	229533.I1RZ99
229533.A0A1C3YL39	pp	229533.Q4IJH1
229533.A0A1C3YL39	pp	229533.I1RNV6
229533.A0A1C3YL39	pp	229533.I1RT80
229533.A0A1C3YL39	pp	229533.I1RQJ5
229533.A0A1C3YL39	pp	229533.I1RSD8
229533.A0A1C3YL39	pp	229533.I1RC27
229533.A0A1C3YL39	pp	229533.I1RMN6
229533.A0A1C3YL39	pp	229533.V6QYF0
229533.A0A1C3YL39	pp	229533.V6R283
229533.A0A1C3YL39	pp	229533.I1RCL3
229533.A0A1C3YL39	pp	229533.I1RQ31
229533.A0A1C3YL39	pp	229533.I1RBG9
229533.A0A1C3YL39	pp	229533.I1RTE9
229533.A0A1C3YL39	pp	229533.I1RG51
229533.A0A1C3YL39	pp	229533.Q4IAS1
229533.A0A1C3YL39	pp	229533.I1RS34
229533.A0A1C3YL39	pp	229533.Q4I327
229533.A0A1C3YL39	pp	229533.V6R227
229533.A0A1C3YL39	pp	229533.I1RRT2
229533.A0A1C3YL39	pp	229533.I1RAZ8
229533.A0A1C3YL39	pp	229533.Q4HZ68
229533.A0A1C3YL39	pp	229533.I1RAF8
229533.A0A1C3YL39	pp	229533.I1RG56
229533.A0A1C3YL39	pp	229533.I1RNL7
229533.A0A1C3YL39	pp	229533.I1RM96
229533.A0A1C3YL39	pp	229533.I1R9V7
229533.A0A1C3YL39	pp	229533.I1RB27
229533.A0A1C3YL39	pp	229533.I1RTF5
229533.A0A1C3YL39	pp	229533.I1S060
229533.A0A1C3YL39	pp	229533.I1RPZ0
229533.I1RQ32	pp	229533.I1S1U6
229533.I1RQ32	pp	229533.I1S4N5
229533.I1RQ32	pp	229533.I1RS34
229533.I1RQ32	pp	229533.I1RTE6
229533.I1RQ32	pp	229533.V6RB81
229533.I1RQ32	pp	229533.I1S0K5
229533.I1RQ32	pp	229533.Q4I6S5
229533.I1RQ32	pp	229533.V6REE9
229533.I1RQ32	pp	229533.Q4HZS8
229533.I1RQ32	pp	229533.I1S287
229533.I1RQ32	pp	229533.I1RTQ9
229533.I1RQ32	pp	229533.I1RSJ0
229533.I1RQ32	pp	229533.I1RYU1
229533.I1RQ32	pp	229533.I1RSZ1
229533.I1RQ32	pp	229533.I1RX84
229533.I1RQ32	pp	229533.V6RR76
229533.I1RQ32	pp	229533.I1RR95
229533.I1RQ32	pp	229533.I1S2B6
229533.I1RQ32	pp	229533.I1S1V7
229533.I1RQ32	pp	229533.I1RQD6
229533.I1RQ32	pp	229533.I1RQ70
229533.I1RQ32	pp	229533.I1S034
229533.I1RQ32	pp	229533.I1RRM9
229533.I1RFA8	pp	229533.I1RFA9
229533.I1RFA8	pp	229533.I1RXQ3
229533.I1RRF7	pp	229533.I1S182
229533.I1RRF7	pp	229533.I1SAH9
229533.I1RRF7	pp	229533.I1RU81
229533.I1RRF7	pp	229533.I1S9H8
229533.I1RRF7	pp	229533.I1RW91
229533.I1RRF7	pp	229533.I1RRG3
229533.I1RRF7	pp	229533.I1RZM2
229533.I1RRF7	pp	229533.I1RSZ3
229533.I1RRF7	pp	229533.I1RSM8
229533.I1RRF7	pp	229533.V6QWX8
229533.I1RRF7	pp	229533.I1RTC2
229533.I1RRF7	pp	229533.I1S5Z5
229533.I1RRF7	pp	229533.I1RW90
229533.I1RRF7	pp	229533.I1S0K1
229533.I1RRF7	pp	229533.I1S9B5
229533.I1RRF7	pp	229533.I1RVY0
229533.I1RRF7	pp	229533.I1RUW5
229533.I1RRF7	pp	229533.I1RWF3
229533.I1RRF7	pp	229533.I1RW80
229533.I1RRF7	pp	229533.I1RV19
229533.I1RRF7	pp	229533.I1RVL8
229533.I1RRF7	pp	229533.I1RZ42
229533.I1RRF7	pp	229533.I1RRT0
229533.I1RRF7	pp	229533.I1S6R1
229533.I1RRF7	pp	229533.I1RUG4
229533.I1RRF7	pp	229533.V6RGU1
229533.I1RRF7	pp	229533.I1RWG8
229533.I1RRF7	pp	229533.I1RTY9
229533.I1RRF7	pp	229533.I1RXE5
229533.I1RRF7	pp	229533.V6QUE6
229533.I1RRF7	pp	229533.I1S0C6
229533.I1RRF7	pp	229533.Q4HTT2
229533.I1RRF7	pp	229533.Q4HYI0
229533.I1RRF7	pp	229533.I1RXU0
229533.I1RRF7	pp	229533.I1S276
229533.I1RRF7	pp	229533.I1RUE3
229533.I1RRF7	pp	229533.I1RZB5
229533.I1RRF7	pp	229533.I1S0X1
229533.I1RS69	pp	229533.Q4I6S5
229533.I1RS69	pp	229533.I1RYW4
229533.I1RS69	pp	229533.Q4I1H6
229533.I1RS69	pp	229533.I1S0R2
229533.I1RS69	pp	229533.I1RWP9
229533.I1RS69	pp	229533.I1RWR8
229533.I1RG01	pp	229533.I1RWR8
229533.I1RG01	pp	229533.I1RTQ9
229533.I1RG01	pp	229533.I1RRC9
229533.I1RG01	pp	229533.I1RQF7
229533.I1RG01	pp	229533.I1RQ32
229533.I1RG01	pp	229533.I1RX87
229533.I1RG01	pp	229533.I1RMN3
229533.I1RG01	pp	229533.I1S7S5
229533.I1RG01	pp	229533.I1RRC8
229533.I1RG01	pp	229533.I1RSH8
229533.I1RG01	pp	229533.I1RQC4
229533.I1RG01	pp	229533.I1RQC3
229533.I1RG01	pp	229533.I1RYP0
229533.I1RG01	pp	229533.I1RNB9
229533.I1RG01	pp	229533.I1RS34
229533.I1RG01	pp	229533.I1RM71
229533.I1RG01	pp	229533.I1RK73
229533.I1RG01	pp	229533.I1S4N5
229533.I1RG01	pp	229533.I1RWB4
229533.I1RG01	pp	229533.I1RJT0
229533.I1RG01	pp	229533.I1RY40
229533.I1RG01	pp	229533.I1S287
229533.I1RG01	pp	229533.I1RMM1
229533.I1RG01	pp	229533.I1RQN8
229533.I1RG01	pp	229533.I1S0V5
229533.I1RG01	pp	229533.I1RPC6
229533.I1RG01	pp	229533.I1S1U6
229533.I1RG01	pp	229533.I1RNY2
229533.I1RG01	pp	229533.I1RQP7
229533.I1RG01	pp	229533.I1RTF2
229533.I1RG01	pp	229533.I1S278
229533.I1S522	pp	229533.I1S523
229533.I1S522	pp	229533.V6QWP4
229533.I1S0B7	pp	229533.I1S1W9
229533.I1S0B7	pp	229533.V6R2A1
229533.I1S0B7	pp	229533.I1S216
229533.I1S0B7	pp	229533.Q4HXF0
229533.I1S0B7	pp	229533.I1S247
229533.I1S0B7	pp	229533.V6RRH2
229533.I1S0B7	pp	229533.V6QUE6
229533.I1S0B7	pp	229533.I1S3G4
229533.I1S0B7	pp	229533.I1S0F1
229533.I1S0B7	pp	229533.V6R1K4
229533.I1S0B7	pp	229533.V6RBN2
229533.I1S0B7	pp	229533.V6R057
229533.I1S0B7	pp	229533.I1S4Q4
229533.I1S0B7	pp	229533.I1S1W8
229533.I1RRC9	pp	229533.I1RSW4
229533.I1RRC9	pp	229533.I1RYL5
229533.I1RRC9	pp	229533.V6QXP4
229533.I1RRC9	pp	229533.I1RX87
229533.I1RRC9	pp	229533.V6QUV7
229533.I1RRC9	pp	229533.I1RS34
229533.I1RRC9	pp	229533.I1S287
229533.I1RRC9	pp	229533.I1RWZ9
229533.I1RRC9	pp	229533.I1RY40
229533.I1RRC9	pp	229533.I1RTF2
229533.I1RRC9	pp	229533.V6R042
229533.I1RRC9	pp	229533.Q4HY20
229533.A0A1C3YMP5	pp	229533.I1RNH6
229533.A0A1C3YMP5	pp	229533.V6R042
229533.A0A1C3YMP5	pp	229533.I1RZK6
229533.A0A1C3YMP5	pp	229533.I1RAU7
229533.A0A1C3YMP5	pp	229533.I1RA48
229533.A0A1C3YMP5	pp	229533.I1RSR8
229533.A0A1C3YMP5	pp	229533.I1RQ65
229533.A0A1C3YMP5	pp	229533.I1RAN5
229533.A0A1C3YMP5	pp	229533.I1RLV9
229533.A0A1C3YMP5	pp	229533.I1RX46
229533.A0A1C3YMP5	pp	229533.I1RKL3
229533.A0A1C3YMP5	pp	229533.I1RKJ6
229533.A0A1C3YMP5	pp	229533.I1RR73
229533.I1RF99	pp	229533.I1RY16
229533.I1RF99	pp	229533.I1S694
229533.I1RF99	pp	229533.I1RRG1
229533.I1RF99	pp	229533.I1RZA8
229533.I1RF99	pp	229533.I1RI11
229533.I1RN16	pp	229533.I1S2M8
229533.I1RN16	pp	229533.V6RSF3
229533.I1RN16	pp	229533.I1S132
229533.I1RN16	pp	229533.V6RUY9
229533.I1RN16	pp	229533.I1S2M7
229533.I1S0V5	pp	229533.I1SAM5
229533.I1S0V5	pp	229533.I1S0Z3
229533.I1S0V5	pp	229533.I1S287
229533.I1S0V5	pp	229533.Q4HY20
229533.I1S0V5	pp	229533.V6QXP4
229533.I1S0V5	pp	229533.I1S830
229533.I1S0V5	pp	229533.I1S1U6
229533.I1S0V5	pp	229533.I1S278
229533.I1S0V5	pp	229533.I1S2B6
229533.I1R9U9	pp	229533.I1RPA4
229533.I1R9U9	pp	229533.I1RR74
229533.I1R9U9	pp	229533.V6QWP4
229533.I1R9U9	pp	229533.V6QUV7
229533.I1R9U9	pp	229533.I1RZA5
229533.I1R9U9	pp	229533.I1RCT6
229533.I1R9U9	pp	229533.I1RRI2
229533.I1R9U9	pp	229533.I1RXF0
229533.I1R9U9	pp	229533.V6RG04
229533.I1R9U9	pp	229533.I1RTC7
229533.I1R9U9	pp	229533.I1RCV5
229533.I1R9U9	pp	229533.I1RFW0
229533.I1R9U9	pp	229533.I1RML5
229533.I1R9U9	pp	229533.I1S522
229533.I1RWR8	pp	229533.I1S058
229533.I1RWR8	pp	229533.I1S4N5
229533.I1RWR8	pp	229533.I1S7S5
229533.I1RWR8	pp	229533.I1RYW4
229533.I1RWR8	pp	229533.I1S287
229533.I1RJG5	pp	229533.I1RNG4
229533.I1RRQ7	pp	229533.I1RXS9
229533.I1RRQ7	pp	229533.Q4I8Q4
229533.I1RRQ7	pp	229533.I1S8H4
229533.I1RRQ7	pp	229533.I1S0R1
229533.I1RTF2	pp	229533.I1RY40
229533.I1RTF2	pp	229533.V6QXP4
229533.I1RTF2	pp	229533.I1S287
229533.I1RTF2	pp	229533.I1S278
229533.I1RTF2	pp	229533.I1RWZ9
229533.I1RTF2	pp	229533.I1RYX9
229533.I1RTF2	pp	229533.I1S4N5
229533.I1RTF2	pp	229533.I1RXF0
229533.I1RTF2	pp	229533.V6QUV7
229533.I1RTF2	pp	229533.I1RYP0
229533.I1RTF2	pp	229533.Q4HY20
229533.I1RTF2	pp	229533.I1RYL5
229533.I1RTF2	pp	229533.I1S2B6
229533.I1RTF2	pp	229533.I1S0V5
229533.I1RTF2	pp	229533.I1S1U6
229533.I1RTF2	pp	229533.I1RX87
229533.I1RTF2	pp	229533.I1RUN9
229533.A0A1C3YMY3	pp	229533.I1RIF2
229533.A0A1C3YMY3	pp	229533.I1S0B6
229533.A0A1C3YMY3	pp	229533.I1RJL2
229533.A0A1C3YMY3	pp	229533.I1RZB5
229533.A0A1C3YMY3	pp	229533.I1RRU9
229533.A0A1C3YMY3	pp	229533.I1RE31
229533.A0A1C3YMY3	pp	229533.I1S2D5
229533.A0A1C3YMY3	pp	229533.I1RT35
229533.A0A1C3YMY3	pp	229533.I1RRT0
229533.A0A1C3YMY3	pp	229533.I1RRG3
229533.A0A1C3YMY3	pp	229533.I1RC03
229533.A0A1C3YMY3	pp	229533.I1RC24
229533.A0A1C3YMY3	pp	229533.I1RT47
229533.A0A1C3YMY3	pp	229533.I1S4M5
229533.A0A1C3YMY3	pp	229533.I1RK92
229533.A0A1C3YMY3	pp	229533.I1RG11
229533.A0A1C3YMY3	pp	229533.I1RCB7
229533.A0A1C3YMY3	pp	229533.I1RK79
229533.A0A1C3YMY3	pp	229533.I1RG90
229533.A0A1C3YMY3	pp	229533.I1RNB8
229533.A0A1C3YMY3	pp	229533.I1RR25
229533.A0A098DQF5	pp	229533.I1RRQ7
229533.I1RBH5	pp	229533.I1S0Y1
229533.I1RBH5	pp	229533.I1RNT1
229533.I1RBH5	pp	229533.I1RX55
229533.I1RBH5	pp	229533.I1RPS2
229533.I1RBH5	pp	229533.V6QUV7
229533.I1RBH5	pp	229533.I1RBH7
229533.I1RBH5	pp	229533.I1RCU8
229533.I1RBH5	pp	229533.I1RTF0
229533.I1RBH5	pp	229533.Q4IBU4
229533.I1RBH5	pp	229533.I1RSP4
229533.I1RBH5	pp	229533.I1RX87
229533.I1RBH5	pp	229533.I1RVS4
229533.I1RBH5	pp	229533.I1RCK2
229533.I1RBH5	pp	229533.I1RJT1
229533.I1RQC4	pp	229533.I1S287
229533.I1RQC4	pp	229533.I1S0V5
229533.I1RQC4	pp	229533.I1RXF0
229533.I1RQC4	pp	229533.V6QXP4
229533.I1RQC4	pp	229533.I1S278
229533.I1RQC4	pp	229533.I1RZK3
229533.I1RQC4	pp	229533.I1RQP7
229533.I1RQC4	pp	229533.V6RXW9
229533.I1RQC4	pp	229533.I1RWZ9
229533.I1RQC4	pp	229533.I1RY40
229533.I1RQC4	pp	229533.I1RX87
229533.I1RQC4	pp	229533.Q4HY20
229533.I1RQC4	pp	229533.I1S4N5
229533.I1RQC4	pp	229533.V6QUV7
229533.I1RQC4	pp	229533.I1RSW4
229533.I1RQC4	pp	229533.I1RTF2
229533.I1RQC4	pp	229533.I1RYL5
229533.I1RQC4	pp	229533.I1RUN9
229533.I1RQC4	pp	229533.I1RRC8
229533.I1RQC4	pp	229533.V6R042
229533.I1RQC4	pp	229533.I1RS34
229533.I1RQC4	pp	229533.V6QW25
229533.I1RQC4	pp	229533.I1RRC9
229533.I1RQC4	pp	229533.I1S1U6
229533.I1RQC4	pp	229533.I1RQN8
229533.A0A0E0SKH4	pp	229533.I1RG48
229533.I1S8I8	pp	229533.V6R042
229533.A0A0E0RU86	pp	229533.I1RX87
229533.A0A0E0RU86	pp	229533.I1RSH8
229533.A0A0E0RU86	pp	229533.I1RWB4
229533.A0A0E0RU86	pp	229533.I1RM71
229533.A0A0E0RU86	pp	229533.I1RS34
229533.A0A0E0RU86	pp	229533.A0A1C3YN54
229533.A0A0E0RU86	pp	229533.I1RK73
229533.A0A0E0RU86	pp	229533.I1RQC4
229533.A0A0E0RU86	pp	229533.I1S7S5
229533.A0A0E0RU86	pp	229533.I1RE44
229533.A0A0E0RU86	pp	229533.I1RMN3
229533.A0A0E0RU86	pp	229533.I1RQ32
229533.A0A0E0RU86	pp	229533.I1RWR8
229533.A0A0E0RU86	pp	229533.I1RTQ9
229533.A0A0E0RU86	pp	229533.I1RG01
229533.A0A0E0RU86	pp	229533.I1RTF2
229533.A0A0E0RU86	pp	229533.A0A1C3YKT4
229533.A0A0E0RU86	pp	229533.I1RQP7
229533.A0A0E0RU86	pp	229533.I1S287
229533.A0A0E0RU86	pp	229533.I1RMM1
229533.A0A0E0RU86	pp	229533.I1RY40
229533.A0A0E0RU86	pp	229533.I1RPC6
229533.A0A0E0RU86	pp	229533.A0A0E0S643
229533.A0A0E0RU86	pp	229533.I1RQC3
229533.A0A0E0RU86	pp	229533.I1RNB9
229533.I1S835	pp	229533.V6QWZ7
229533.I1S835	pp	229533.I1S836
229533.I1S835	pp	229533.Q4IJP1
229533.I1S835	pp	229533.V6RBN2
229533.I1S835	pp	229533.O74638
229533.I1S835	pp	229533.Q4HYC1
229533.I1S835	pp	229533.Q4ID21
229533.I1S835	pp	229533.Q4I5V2
229533.I1RD02	pp	229533.Q4INI2
229533.I1RD02	pp	229533.I1RE19
229533.I1RD02	pp	229533.I1RPK0
229533.I1RD02	pp	229533.I1RR74
229533.I1RD02	pp	229533.I1RNG8
229533.I1RD02	pp	229533.I1RMP2
229533.I1RD02	pp	229533.Q4ICM0
229533.I1RD02	pp	229533.I1RZU6
229533.I1RD02	pp	229533.I1RXT9
229533.I1RD02	pp	229533.I1RUK7
229533.I1RD02	pp	229533.I1RMG2
229533.I1RD02	pp	229533.I1RWD5
229533.I1RD02	pp	229533.I1S0S8
229533.I1RPC6	pp	229533.I1RY40
229533.I1RPC6	pp	229533.I1S0V5
229533.I1RPC6	pp	229533.I1S4N5
229533.I1RPC6	pp	229533.I1RQC3
229533.I1RPC6	pp	229533.I1RQC4
229533.I1RPC6	pp	229533.I1S7S5
229533.I1RPC6	pp	229533.I1S287
229533.I1RPC6	pp	229533.I1RWR8
229533.I1RPC6	pp	229533.I1RTQ9
229533.I1RPC6	pp	229533.I1S278
229533.I1RPC6	pp	229533.I1RWB4
229533.I1RPC6	pp	229533.I1RQ32
229533.I1RPC6	pp	229533.I1RWR7
229533.I1RPC6	pp	229533.I1RQP7
229533.I1RPC6	pp	229533.I1RSH8
229533.I1RPC6	pp	229533.I1RS34
229533.I1RPC6	pp	229533.I1RX87
229533.I1RPC6	pp	229533.I1RTF2
229533.V6R729	pp	229533.V6RN31
229533.V6R729	pp	229533.V6RAN2
229533.I1RRC8	pp	229533.I1RSW4
229533.I1RRC8	pp	229533.I1RRC9
229533.I1RRC8	pp	229533.I1RX87
229533.I1RRC8	pp	229533.I1RS34
229533.I1RRC8	pp	229533.I1RYL5
229533.I1RRC8	pp	229533.Q4HY20
229533.I1RRC8	pp	229533.I1RWZ9
229533.I1RRC8	pp	229533.V6QUV7
229533.I1RRC8	pp	229533.V6R042
229533.I1RRC8	pp	229533.I1RY40
229533.I1RRC8	pp	229533.I1S287
229533.I1RRC8	pp	229533.I1RTF2
229533.I1RRC8	pp	229533.V6QXP4
229533.I1RZ21	pp	229533.V6RLM7
229533.I1S4N5	pp	229533.I1S7S5
229533.I1RNB9	pp	229533.I1RSH8
229533.I1RNB9	pp	229533.I1RQ32
229533.I1RNB9	pp	229533.I1RTQ9
229533.I1RNB9	pp	229533.I1RX87
229533.I1RNB9	pp	229533.I1S287
229533.I1RNB9	pp	229533.I1S0V5
229533.I1RNB9	pp	229533.I1RS34
229533.I1RNB9	pp	229533.I1RQC4
229533.I1RNB9	pp	229533.I1RRC8
229533.I1RNB9	pp	229533.I1RQC3
229533.I1RNB9	pp	229533.I1RY40
229533.I1RNB9	pp	229533.I1S7S5
229533.I1RNB9	pp	229533.I1RQN8
229533.I1RNB9	pp	229533.I1RRC9
229533.I1RNB9	pp	229533.I1S4N5
229533.I1RNB9	pp	229533.I1RWB4
229533.I1RNB9	pp	229533.I1RWR8
229533.I1RNB9	pp	229533.I1RPC6
229533.I1RNB9	pp	229533.I1RQP7
229533.I1RNB9	pp	229533.I1RTF2
229533.A0A1C3YMS8	pp	229533.I1RPU8
229533.A0A1C3YMS8	pp	229533.I1RNU7
229533.A0A1C3YMS8	pp	229533.I1RPT0
229533.A0A0E0SP22	pp	229533.I1RP87
229533.A0A0E0SP22	pp	229533.I1RBS3
229533.A0A0E0SP22	pp	229533.I1RSH3
229533.A0A0E0SP22	pp	229533.I1RAF6
229533.A0A0E0SP22	pp	229533.I1S287
229533.A0A0E0SP22	pp	229533.I1RG01
229533.A0A0E0SP22	pp	229533.I1S0V5
229533.A0A0E0SP22	pp	229533.A0A1C3YJK9
229533.A0A0E0SP22	pp	229533.I1RCY0
229533.A0A0E0SP22	pp	229533.I1RYP0
229533.A0A0E0SP22	pp	229533.I1RNB9
229533.A0A0E0SP22	pp	229533.I1RQC3
229533.A0A0E0SP22	pp	229533.V6QXP4
229533.A0A0E0SP22	pp	229533.I1RWZ9
229533.A0A0E0SP22	pp	229533.I1RMM1
229533.A0A0E0SP22	pp	229533.I1RY40
229533.A0A0E0SP22	pp	229533.I1RSW4
229533.A0A0E0SP22	pp	229533.I1RQD6
229533.A0A0E0SP22	pp	229533.I1RPC6
229533.A0A0E0SP22	pp	229533.I1RX87
229533.A0A0E0SP22	pp	229533.I1RJP3
229533.A0A0E0SP22	pp	229533.I1RGC1
229533.A0A0E0SP22	pp	229533.Q4HY20
229533.A0A0E0SP22	pp	229533.I1RCV3
229533.A0A0E0SP22	pp	229533.A0A1C3YII1
229533.A0A0E0SP22	pp	229533.I1S2B6
229533.A0A0E0SP22	pp	229533.I1RQP7
229533.A0A0E0SP22	pp	229533.I1RXF0
229533.A0A0E0SP22	pp	229533.I1S278
229533.A0A0E0SP22	pp	229533.I1RFP5
229533.A0A0E0SP22	pp	229533.V6QUV7
229533.A0A0E0SP22	pp	229533.A0A1C3YKT4
229533.A0A0E0SP22	pp	229533.I1RTF2
229533.A0A0E0SP22	pp	229533.I1RM71
229533.A0A0E0SP22	pp	229533.A0A1C3YJ23
229533.A0A0E0SP22	pp	229533.I1RPS3
229533.A0A0E0SP22	pp	229533.I1S1U6
229533.A0A0E0SP22	pp	229533.I1RQN8
229533.A0A0E0SP22	pp	229533.I1RRC9
229533.A0A0E0SP22	pp	229533.I1RQC4
229533.A0A0E0SP22	pp	229533.I1RMN3
229533.A0A0E0SP22	pp	229533.I1RE44
229533.A0A0E0SP22	pp	229533.I1RRC8
229533.I1RNL7	pp	229533.I1RZM0
229533.I1RNL7	pp	229533.I1S9G7
229533.I1RNL7	pp	229533.I1RZJ5
229533.I1RNL7	pp	229533.I1RX25
229533.I1RNL7	pp	229533.I1RQ82
229533.I1RNL7	pp	229533.I1RQ23
229533.I1RNL7	pp	229533.I1RRR5
229533.I1RNL7	pp	229533.I1RXF0
229533.I1RNL7	pp	229533.I1RS34
229533.I1RNL7	pp	229533.I1RQ41
229533.I1RNL7	pp	229533.Q4HY20
229533.I1RNL7	pp	229533.I1RYL5
229533.I1RQC3	pp	229533.V6QUV7
229533.I1RQC3	pp	229533.V6RXW9
229533.I1RQC3	pp	229533.I1RYL5
229533.I1RQC3	pp	229533.I1RS34
229533.I1RQC3	pp	229533.I1RTF2
229533.I1RQC3	pp	229533.Q4HY20
229533.I1RQC3	pp	229533.I1S278
229533.I1RQC3	pp	229533.I1RXF0
229533.I1RQC3	pp	229533.I1RUN9
229533.I1RQC3	pp	229533.V6QXP4
229533.I1RQC3	pp	229533.I1RX87
229533.I1RQC3	pp	229533.V6R042
229533.I1RQC3	pp	229533.I1RWZ9
229533.I1RQC3	pp	229533.I1RSW4
229533.I1RQC3	pp	229533.I1S4N5
229533.I1RQC3	pp	229533.I1RY40
229533.I1RQC3	pp	229533.I1RRC8
229533.I1RQC3	pp	229533.I1RRC9
229533.I1RQC3	pp	229533.I1S287
229533.I1RQC3	pp	229533.I1RQN8
229533.A0A098D8G7	pp	229533.I1RCV3
229533.A0A098D8G7	pp	229533.I1RY40
229533.A0A098D8G7	pp	229533.I1RMM1
229533.A0A098D8G7	pp	229533.I1RWZ9
229533.A0A098D8G7	pp	229533.I1RZK3
229533.A0A098D8G7	pp	229533.I1S4N5
229533.A0A098D8G7	pp	229533.I1RPC6
229533.A0A098D8G7	pp	229533.A0A0E0RP23
229533.A0A098D8G7	pp	229533.I1RBS3
229533.A0A098D8G7	pp	229533.I1RBT0
229533.A0A098D8G7	pp	229533.I1RP87
229533.A0A098D8G7	pp	229533.I1RXF5
229533.A0A098D8G7	pp	229533.I1SAM5
229533.A0A098D8G7	pp	229533.A0A0E0S3U6
229533.A0A098D8G7	pp	229533.I1RQP7
229533.A0A098D8G7	pp	229533.I1RSH3
229533.A0A098D8G7	pp	229533.Q4HY20
229533.A0A098D8G7	pp	229533.I1S287
229533.A0A098D8G7	pp	229533.I1RCN6
229533.A0A098D8G7	pp	229533.A0A098DRI1
229533.A0A098D8G7	pp	229533.I1RW76
229533.A0A098D8G7	pp	229533.I1RQC3
229533.A0A098D8G7	pp	229533.I1S278
229533.A0A098D8G7	pp	229533.I1RGC1
229533.A0A098D8G7	pp	229533.I1RNH7
229533.A0A098D8G7	pp	229533.I1RAH7
229533.A0A098D8G7	pp	229533.I1RNB9
229533.A0A098D8G7	pp	229533.A0A0E0SP22
229533.A0A098D8G7	pp	229533.I1RE44
229533.A0A098D8G7	pp	229533.I1RMN3
229533.A0A098D8G7	pp	229533.I1RAF6
229533.A0A098D8G7	pp	229533.I1S0V5
229533.A0A098D8G7	pp	229533.I1RYP0
229533.A0A098D8G7	pp	229533.I1RG01
229533.A0A098D8G7	pp	229533.I1RCQ0
229533.A0A098D8G7	pp	229533.I1RJP3
229533.A0A098D8G7	pp	229533.I1RRC8
229533.A0A098D8G7	pp	229533.V6RXW9
229533.A0A098D8G7	pp	229533.A0A098DLG3
229533.A0A098D8G7	pp	229533.I1RNG2
229533.A0A098D8G7	pp	229533.I1S2B6
229533.A0A098D8G7	pp	229533.I1RUN9
229533.A0A098D8G7	pp	229533.I1RTF2
229533.A0A098D8G7	pp	229533.I1S5L5
229533.A0A098D8G7	pp	229533.A0A1C3YKT4
229533.A0A098D8G7	pp	229533.A0A1C3YJ23
229533.A0A098D8G7	pp	229533.Q4INI2
229533.A0A098D8G7	pp	229533.I1RFP5
229533.A0A098D8G7	pp	229533.I1RSW4
229533.A0A098D8G7	pp	229533.I1RQN8
229533.A0A098D8G7	pp	229533.A0A1C3YKU7
229533.A0A098D8G7	pp	229533.I1RS34
229533.A0A098D8G7	pp	229533.I1RPG2
229533.A0A098D8G7	pp	229533.I1S1U6
229533.A0A098D8G7	pp	229533.I1RWR8
229533.A0A098D8G7	pp	229533.I1RE18
229533.A0A098D8G7	pp	229533.A0A0E0RR64
229533.A0A098D8G7	pp	229533.I1RQD6
229533.A0A098D8G7	pp	229533.I1RX87
229533.A0A098D8G7	pp	229533.I1RR74
229533.A0A098D8G7	pp	229533.I1RRC9
229533.A0A098D8G7	pp	229533.I1RQC4
229533.A0A098D8G7	pp	229533.A0A0E0RU86
229533.A0A098D8G7	pp	229533.I1RCB2
229533.A0A098D8G7	pp	229533.I1RQF7
229533.A0A098D8G7	pp	229533.I1S0S8
229533.A0A098D8G7	pp	229533.I1RZ84
229533.A0A098D8G7	pp	229533.I1S1V4
229533.A0A098D8G7	pp	229533.I1RZS5
229533.A0A098D8G7	pp	229533.A0A0E0SDU6
229533.I1RE44	pp	229533.I1RRC9
229533.I1RE44	pp	229533.I1S1U6
229533.I1RE44	pp	229533.I1RM71
229533.I1RE44	pp	229533.I1RQN8
229533.I1RE44	pp	229533.I1RYL5
229533.I1RE44	pp	229533.V6QUV7
229533.I1RE44	pp	229533.I1RFP5
229533.I1RE44	pp	229533.Q4I1H6
229533.I1RE44	pp	229533.I1RS34
229533.I1RE44	pp	229533.I1S2B6
229533.I1RE44	pp	229533.I1RPC6
229533.I1RE44	pp	229533.Q4HY20
229533.I1RE44	pp	229533.I1RUN9
229533.I1RE44	pp	229533.I1RZK3
229533.I1RE44	pp	229533.I1S5B0
229533.I1RE44	pp	229533.I1RMM1
229533.I1RE44	pp	229533.I1RY40
229533.I1RE44	pp	229533.I1S278
229533.I1RE44	pp	229533.V6QXP4
229533.I1RE44	pp	229533.I1RWZ9
229533.I1RE44	pp	229533.I1RQP7
229533.I1RE44	pp	229533.I1RXF0
229533.I1RE44	pp	229533.I1RNB9
229533.I1RE44	pp	229533.I1RQC3
229533.I1RE44	pp	229533.I1RRC8
229533.I1RE44	pp	229533.I1RN70
229533.I1RE44	pp	229533.I1RSH3
229533.I1RE44	pp	229533.I1RMN3
229533.I1RE44	pp	229533.I1RVA8
229533.I1RE44	pp	229533.I1RYP0
229533.I1RE44	pp	229533.I1RYX9
229533.I1RE44	pp	229533.I1S0W1
229533.I1RE44	pp	229533.I1RQC4
229533.I1RE44	pp	229533.I1RGC1
229533.I1RE44	pp	229533.I1RP87
229533.I1RE44	pp	229533.I1RZ94
229533.I1RE44	pp	229533.I1RJP3
229533.I1RE44	pp	229533.I1S4Z7
229533.I1RE44	pp	229533.I1S4N5
229533.I1RE44	pp	229533.I1S0V5
229533.I1RE44	pp	229533.I1S287
229533.I1RE44	pp	229533.I1RKJ6
229533.I1RE44	pp	229533.I1RG01
229533.I1RE44	pp	229533.I1RQD6
229533.I1RE44	pp	229533.I1RX87
229533.I1RE44	pp	229533.I1RSW4
229533.A0A098DXU9	pp	229533.I1SAF7
229533.A0A098DXU9	pp	229533.I1REI2
229533.A0A098DXU9	pp	229533.I1R9Z2
229533.I1RRH6	pp	229533.V6R1X4
229533.I1RRH6	pp	229533.I1S0Q7
229533.I1RRH6	pp	229533.I1RRW5
229533.I1RRH6	pp	229533.I1RXD9
229533.I1RRH6	pp	229533.I1RTH2
229533.I1RRH6	pp	229533.I1RVN1
229533.I1RRH6	pp	229533.I1RT38
229533.I1RRH6	pp	229533.I1S0R8
229533.A0A0E0S643	pp	229533.I1RWR8
229533.A0A0E0S643	pp	229533.I1S7S5
229533.A0A0E0S643	pp	229533.I1RS34
229533.A0A0E0S643	pp	229533.I1RK73
229533.A0A0E0S643	pp	229533.I1RM71
229533.A0A0E0S643	pp	229533.I1S4N5
229533.A0A0E0S643	pp	229533.I1RPC6
229533.A0A0E0S643	pp	229533.I1RNB9
229533.A0A0E0S643	pp	229533.I1S287
229533.A0A0E0S643	pp	229533.A0A1C3YME0
229533.A0A0E0S643	pp	229533.I1RG01
229533.A0A0E0S643	pp	229533.A0A1C3YKT4
229533.A0A098D5I1	pp	229533.A0A1C3YN54
229533.A0A098D5I1	pp	229533.I1RK73
229533.A0A098D5I1	pp	229533.I1RS34
229533.A0A098D5I1	pp	229533.A0A0E0RR64
229533.A0A098D5I1	pp	229533.A0A098DVM8
229533.A0A098D5I1	pp	229533.I1RSH8
229533.A0A098D5I1	pp	229533.I1RYB7
229533.A0A098D5I1	pp	229533.I1RA00
229533.A0A098D5I1	pp	229533.I1RX87
229533.A0A098D5I1	pp	229533.I1RZJ5
229533.A0A098D5I1	pp	229533.I1S287
229533.A0A098D5I1	pp	229533.I1RWB4
229533.A0A098D5I1	pp	229533.I1S278
229533.A0A098D5I1	pp	229533.I1RM71
229533.A0A098D5I1	pp	229533.I1RQP7
229533.A0A098D5I1	pp	229533.A0A098D8K3
229533.A0A098D5I1	pp	229533.I1RTF5
229533.A0A098D5I1	pp	229533.A0A1C3YL39
229533.A0A098D5I1	pp	229533.I1RQ32
229533.A0A098D5I1	pp	229533.I1RRF7
229533.A0A098D5I1	pp	229533.I1RTQ9
229533.A0A098D5I1	pp	229533.I1RG01
229533.A0A098D5I1	pp	229533.I1RRC9
229533.A0A098D5I1	pp	229533.I1S0V5
229533.A0A098D5I1	pp	229533.I1RWR8
229533.A0A098D5I1	pp	229533.I1RAU7
229533.A0A098D5I1	pp	229533.I1RTF2
229533.A0A098D5I1	pp	229533.I1RQC4
229533.A0A098D5I1	pp	229533.A0A1C3YKT4
229533.A0A098D5I1	pp	229533.A0A0E0RU86
229533.A0A098D5I1	pp	229533.I1S7S5
229533.A0A098D5I1	pp	229533.I1RPC6
229533.A0A098D5I1	pp	229533.I1RRC8
229533.A0A098D5I1	pp	229533.I1S4N5
229533.A0A098D5I1	pp	229533.I1RNB9
229533.A0A098D5I1	pp	229533.A0A0E0SP22
229533.A0A098D5I1	pp	229533.I1RNL7
229533.A0A098D5I1	pp	229533.I1RQC3
229533.A0A098D5I1	pp	229533.A0A098D8G7
229533.A0A098D5I1	pp	229533.I1RE44
229533.A0A098D5I1	pp	229533.A0A0E0S643
229533.A0A098D5I1	pp	229533.I1RMN3
229533.A0A098D5I1	pp	229533.I1RCV3
229533.A0A098D5I1	pp	229533.I1RMM1
229533.A0A098D5I1	pp	229533.I1RY40
229533.A0A098DWX9	pp	229533.I1RCF0
229533.A0A098DWX9	pp	229533.I1S0S8
229533.A0A098DWX9	pp	229533.I1S7X9
229533.A0A098DWX9	pp	229533.A0A1C3YLK5
229533.A0A098DWX9	pp	229533.A0A1C3YLL9
229533.A0A098DWX9	pp	229533.A0A1C3YIP6
229533.A0A098DWX9	pp	229533.I1RD70
229533.A0A098DWX9	pp	229533.I1RB35
229533.A0A098DWX9	pp	229533.A0A1C3YI44
229533.A0A098DWX9	pp	229533.Q4INI2
229533.A0A098DWX9	pp	229533.I1RRB0
229533.A0A098DWX9	pp	229533.I1RR74
229533.A0A098DWX9	pp	229533.I1RRV2
229533.A0A098DWX9	pp	229533.I1RMG2
229533.A0A098DWX9	pp	229533.I1RXT9
229533.A0A098DWX9	pp	229533.Q4I877
229533.A0A098DWX9	pp	229533.I1RD02
229533.I1S4T3	pp	229533.Q4IPI1
229533.I1S4T3	pp	229533.V6R283
229533.I1S4T3	pp	229533.Q4INZ9
229533.I1S4T3	pp	229533.Q4IBS2
229533.I1S4T3	pp	229533.Q4I327
229533.I1S4T3	pp	229533.Q4IAS1
229533.I1S4T3	pp	229533.Q4IJ56
229533.I1S4T3	pp	229533.Q4HZ42
229533.I1S4T3	pp	229533.Q4IQW0
229533.I1S4T3	pp	229533.V6R227
229533.I1S4T3	pp	229533.Q4IAA0
229533.I1S4T3	pp	229533.Q4IN63
229533.I1S4T3	pp	229533.I1S8W6
229533.I1S4T3	pp	229533.Q4IJH1
229533.I1S4T3	pp	229533.Q4I5M4
229533.I1S4T3	pp	229533.Q4IEK8
229533.I1S4T3	pp	229533.Q4I830
229533.I1S4T3	pp	229533.I1S558
229533.I1S4T3	pp	229533.Q4HZ68
229533.I1S4T3	pp	229533.I1S6F0
229533.I1S4T3	pp	229533.Q4IF76
229533.I1S4T3	pp	229533.Q4HVW2
229533.I1S4T3	pp	229533.Q4IFI0
229533.I1S4T3	pp	229533.Q4I662
229533.I1S4T3	pp	229533.I1S9U2
229533.I1S4T3	pp	229533.V6RGY3
229533.I1S4T3	pp	229533.V6QYF0
229533.I1RAY2	pp	229533.I1RZJ6
229533.I1RAY2	pp	229533.I1RT98
229533.I1RAY2	pp	229533.I1RQJ5
229533.I1RAY2	pp	229533.I1S095
229533.I1RAY2	pp	229533.I1RZR6
229533.I1RAY2	pp	229533.Q4HZ47
229533.I1RAY2	pp	229533.Q4IJU0
229533.I1RAY2	pp	229533.I1RLE7
229533.I1RAY2	pp	229533.I1RM09
229533.I1RAY2	pp	229533.I1RMB7
229533.I1RAY2	pp	229533.I1RC06
229533.I1RAY2	pp	229533.I1S0M9
229533.I1RAY2	pp	229533.Q4IAS1
229533.I1RAY2	pp	229533.I1S050
229533.I1RAY2	pp	229533.I1S9U2
229533.I1RAY2	pp	229533.I1RUG1
229533.I1RAY2	pp	229533.I1RSV0
229533.I1RAY2	pp	229533.I1RSI1
229533.I1RAY2	pp	229533.I1RFN0
229533.I1RAY2	pp	229533.I1RLV9
229533.I1RAY2	pp	229533.I1RKJ6
229533.I1RAY2	pp	229533.I1RQ65
229533.I1RAY2	pp	229533.I1RJS3
229533.I1RAY2	pp	229533.Q4HYB8
229533.I1RAY2	pp	229533.I1S0J1
229533.I1RAY2	pp	229533.I1RSJ4
229533.I1RAY2	pp	229533.I1RNU6
229533.I1RAY2	pp	229533.I1RZP8
229533.I1RAY2	pp	229533.I1RS41
229533.I1RAY2	pp	229533.I1RCN5
229533.I1RAY2	pp	229533.I1RHM4
229533.I1RAY2	pp	229533.I1RWE1
229533.I1RAY2	pp	229533.I1RNW8
229533.A0A1C3YLL9	pp	229533.I1RCF0
229533.A0A1C3YLL9	pp	229533.I1RQ80
229533.A0A1C3YLL9	pp	229533.Q4INI2
229533.A0A1C3YLL9	pp	229533.I1RFZ2
229533.A0A1C3YLL9	pp	229533.I1RQ70
229533.A0A1C3YLL9	pp	229533.A0A1C3YM61
229533.A0A1C3YLL9	pp	229533.Q5I2J3
229533.A0A1C3YLL9	pp	229533.I1RR74
229533.A0A1C3YLL9	pp	229533.I1RZU6
229533.A0A1C3YLL9	pp	229533.Q4IN00
229533.A0A1C3YLL9	pp	229533.I1RT65
229533.A0A1C3YLL9	pp	229533.Q4HZS8
229533.A0A1C3YLL9	pp	229533.Q4I2D7
229533.A0A1C3YLL9	pp	229533.A0A1C3YN58
229533.A0A1C3YLL9	pp	229533.I1RMF2
229533.A0A1C3YLL9	pp	229533.I1RQF7
229533.A0A1C3YLL9	pp	229533.I1RWD5
229533.A0A1C3YLL9	pp	229533.I1S0S8
229533.A0A1C3YLL9	pp	229533.Q4INZ9
229533.A0A1C3YLL9	pp	229533.I1RT41
229533.A0A1C3YLL9	pp	229533.I1RSH3
229533.A0A1C3YLL9	pp	229533.I1RD02
229533.A0A1C3YLL9	pp	229533.I1RFW0
229533.A0A1C3YLL9	pp	229533.Q4I877
229533.A0A1C3YLL9	pp	229533.I1RAZ9
229533.A0A1C3YLL9	pp	229533.I1RYM4
229533.A0A1C3YLL9	pp	229533.I1RKI1
229533.A0A1C3YLL9	pp	229533.I1RR95
229533.A0A1C3YLL9	pp	229533.I1RA72
229533.A0A1C3YLL9	pp	229533.I1RFK0
229533.A0A1C3YLL9	pp	229533.I1RBT0
229533.A0A1C3YLL9	pp	229533.I1RB35
229533.A0A1C3YLL9	pp	229533.Q4ICM0
229533.A0A1C3YLL9	pp	229533.I1RUJ0
229533.A0A1C3YLL9	pp	229533.Q4HZB8
229533.A0A1C3YLL9	pp	229533.I1S0Z3
229533.A0A1C3YLL9	pp	229533.I1RCM6
229533.A0A1C3YLL9	pp	229533.I1RST4
229533.A0A1C3YLL9	pp	229533.I1RMG2
229533.A0A1C3YLL9	pp	229533.I1RXT9
229533.Q4IBS2	pp	229533.Q4INZ9
229533.Q4IBS2	pp	229533.Q4IFI0
229533.Q4IBS2	pp	229533.Q4IPI1
229533.Q4IBS2	pp	229533.V6QYF0
229533.Q4IBS2	pp	229533.Q4IJ56
229533.Q4IBS2	pp	229533.Q4IEV5
229533.Q4IBS2	pp	229533.Q4IF76
229533.Q4IBS2	pp	229533.V6R227
229533.Q4IBS2	pp	229533.Q4IEK8
229533.Q4IBS2	pp	229533.Q4IJH1
229533.Q4IBS2	pp	229533.V6RGY3
229533.Q4IBS2	pp	229533.V6RIS2
229533.Q4IBS2	pp	229533.V6RY33
229533.Q4IBS2	pp	229533.Q4IE79
229533.Q4IBS2	pp	229533.V6R283
229533.Q4IBS2	pp	229533.Q4IQW0
229533.Q4IBS2	pp	229533.V6RGN5
229533.I1RAB5	pp	229533.I1RJL2
229533.I1RAB5	pp	229533.I1RRT0
229533.I1RAB5	pp	229533.I1RT35
229533.I1RAB5	pp	229533.I1RZB5
229533.I1RAB5	pp	229533.I1RRU9
229533.I1RAB5	pp	229533.I1RE31
229533.I1RAB5	pp	229533.I1RNB8
229533.I1RAB5	pp	229533.I1RRG3
229533.I1RAB5	pp	229533.I1RG90
229533.I1RAB5	pp	229533.I1RR25
229533.I1RAB5	pp	229533.I1RK79
229533.I1RAB5	pp	229533.I1RG11
229533.I1RAB5	pp	229533.I1RCB7
229533.I1RAB5	pp	229533.I1S0B6
229533.I1RAB5	pp	229533.I1S0N7
229533.I1RAB5	pp	229533.I1RK92
229533.I1RAB5	pp	229533.I1RFN1
229533.I1RAB5	pp	229533.I1RC03
229533.I1RAB5	pp	229533.I1S4M5
229533.I1RAB5	pp	229533.I1RC24
229533.V6R1X4	pp	229533.V6R3J1
229533.A0A098DQC9	pp	229533.Q4ICM0
229533.A0A098DQC9	pp	229533.I1RST4
229533.A0A098DQC9	pp	229533.I1RB35
229533.A0A098DQC9	pp	229533.I1RAZ9
229533.A0A098DQC9	pp	229533.I1RRF0
229533.A0A098DQC9	pp	229533.I1RD02
229533.A0A098DQC9	pp	229533.I1S0S8
229533.A0A098DQC9	pp	229533.I1RWD5
229533.A0A098DQC9	pp	229533.A0A0E0SMG8
229533.A0A098DQC9	pp	229533.A0A1C3YI44
229533.A0A098DQC9	pp	229533.I1RFK0
229533.A0A098DQC9	pp	229533.I1RR74
229533.A0A098DQC9	pp	229533.A0A1C3YLK5
229533.A0A098DQC9	pp	229533.I1RCF0
229533.A0A098DQC9	pp	229533.Q4INI2
229533.A0A098DQC9	pp	229533.I1S270
229533.A0A098DQC9	pp	229533.I1RUJ0
229533.A0A098DQC9	pp	229533.I1S0Z3
229533.A0A098DQC9	pp	229533.I1RB00
229533.A0A098DQC9	pp	229533.I1RT41
229533.A0A098DQC9	pp	229533.I1RYM4
229533.A0A098DQC9	pp	229533.A0A098DZN5
229533.A0A098DQC9	pp	229533.A0A1C3YIG8
229533.A0A098DQC9	pp	229533.I1RT65
229533.A0A098DQC9	pp	229533.Q4HZB8
229533.A0A098DQC9	pp	229533.I1RKI1
229533.A0A098DQC9	pp	229533.A0A1C3YIF4
229533.A0A098DQC9	pp	229533.I1RMG2
229533.A0A098DQC9	pp	229533.Q4I2D7
229533.A0A098DQC9	pp	229533.A0A098DWX9
229533.A0A098DQC9	pp	229533.A0A1C3YLL9
229533.A0A098DQC9	pp	229533.Q4IPI4
229533.A0A098DQC9	pp	229533.I1RKR9
229533.I1RG56	pp	229533.I1RQS8
229533.I1RG56	pp	229533.I1S9U2
229533.I1RG56	pp	229533.I1RPW9
229533.I1RG56	pp	229533.I1RGF6
229533.I1RG56	pp	229533.I1RKJ6
229533.I1RG56	pp	229533.I1RPU0
229533.I1RG56	pp	229533.O74638
229533.I1RG56	pp	229533.I1S9Y1
229533.I1RG56	pp	229533.I1RM67
229533.I1RG56	pp	229533.I1RJZ7
229533.I1RG56	pp	229533.Q4IFI0
229533.I1RG56	pp	229533.I1RRT8
229533.I1RG56	pp	229533.I1RNV6
229533.I1RG56	pp	229533.I1RT80
229533.I1RG56	pp	229533.Q4IJH1
229533.I1RG56	pp	229533.I1RL23
229533.I1RG56	pp	229533.Q4IMJ1
229533.I1RG56	pp	229533.V6QYF0
229533.I1RG56	pp	229533.I1RPH9
229533.I1RG56	pp	229533.I1RTF4
229533.I1RG56	pp	229533.Q4IQK7
229533.I1RG56	pp	229533.I1RNA0
229533.I1RG56	pp	229533.I1RUQ2
229533.I1RG56	pp	229533.Q4HXF0
229533.I1RG56	pp	229533.I1RND6
229533.I1RG56	pp	229533.Q4HVW2
229533.I1RG56	pp	229533.I1RZS6
229533.I1RG56	pp	229533.I1RX24
229533.I1RG56	pp	229533.I1RZJ6
229533.I1RG56	pp	229533.I1RMK3
229533.I1RG56	pp	229533.I1RYT5
229533.I1RG56	pp	229533.I1RM06
229533.I1RG56	pp	229533.I1RT05
229533.I1RG56	pp	229533.Q4INZ9
229533.I1RG56	pp	229533.Q4IF76
229533.I1RG56	pp	229533.Q4I662
229533.I1RG56	pp	229533.I1RP27
229533.I1RG56	pp	229533.Q4HZ42
229533.I1RG56	pp	229533.I1RS47
229533.I1RG56	pp	229533.Q4IQW0
229533.I1RG56	pp	229533.I1RT33
229533.I1RG56	pp	229533.I1RRH5
229533.I1RG56	pp	229533.I1RJ74
229533.I1RG56	pp	229533.I1RQM6
229533.I1RG56	pp	229533.I1RKQ5
229533.I1RG56	pp	229533.I1RQJ5
229533.I1RG56	pp	229533.I1RQ65
229533.I1RG56	pp	229533.I1RLV9
229533.I1RG56	pp	229533.Q4IAS1
229533.I1RG56	pp	229533.V6R283
229533.I1RG56	pp	229533.I1RNH1
229533.I1RG56	pp	229533.I1RS30
229533.I1RG56	pp	229533.I1S2M6
229533.I1RG56	pp	229533.I1S6F0
229533.I1RG56	pp	229533.I1RRQ3
229533.I1RG56	pp	229533.Q4IPI1
229533.I1RG56	pp	229533.I1RQH2
229533.I1RG56	pp	229533.I1RJL4
229533.I1RG56	pp	229533.I1RQS5
229533.I1RG56	pp	229533.I1RKL3
229533.I1RG56	pp	229533.I1RRT2
229533.I1RG56	pp	229533.I1S274
229533.I1RG56	pp	229533.Q4I830
229533.I1RG56	pp	229533.I1RW71
229533.I1RG56	pp	229533.I1S1U7
229533.I1RG56	pp	229533.V6RGY3
229533.I1RG56	pp	229533.V6RGN5
229533.I1RG56	pp	229533.I1S0R7
229533.I1RG56	pp	229533.I1RSR3
229533.I1RG56	pp	229533.I1RRJ8
229533.I1RG56	pp	229533.V6QUE6
229533.I1RG56	pp	229533.I1RZ99
229533.I1RG56	pp	229533.I1RQA2
229533.I1RG56	pp	229533.Q4HZK7
229533.I1RG56	pp	229533.Q4HZ68
229533.I1RG56	pp	229533.I1RMN6
229533.I1RG56	pp	229533.I1RZB5
229533.I1RG56	pp	229533.Q4IBS2
229533.I1RG56	pp	229533.I1S2C0
229533.I1RG56	pp	229533.I1RSH5
229533.I1RG56	pp	229533.I1RKC6
229533.I1RG56	pp	229533.I1RSI6
229533.I1RG56	pp	229533.I1RPJ3
229533.I1RG56	pp	229533.I1S1J6
229533.I1RG56	pp	229533.I1RVZ0
229533.I1RG56	pp	229533.Q4IN63
229533.I1RG56	pp	229533.I1RMD5
229533.I1RG56	pp	229533.I1RTE9
229533.I1RG56	pp	229533.I1RNK2
229533.I1RG56	pp	229533.I1RZE5
229533.I1RG56	pp	229533.I1RRI2
229533.I1RG56	pp	229533.I1RQ31
229533.I1RG56	pp	229533.I1RSS4
229533.I1RG56	pp	229533.I1RSC6
229533.I1RG56	pp	229533.I1RNH6
229533.I1RG56	pp	229533.I1RMC0
229533.I1RG56	pp	229533.I1S021
229533.I1RG56	pp	229533.I1RK95
229533.I1RG56	pp	229533.I1RQ28
229533.I1RG56	pp	229533.I1S1X9
229533.I1RG56	pp	229533.Q4I327
229533.I1RG56	pp	229533.I1RMN7
229533.I1RG56	pp	229533.I1RNY2
229533.I1RG56	pp	229533.I1RN99
229533.I1RG56	pp	229533.Q4I948
229533.I1RG56	pp	229533.I1S2U2
229533.I1RG56	pp	229533.I1RSD8
229533.I1RG56	pp	229533.I1RZF6
229533.I1RG56	pp	229533.V6R227
229533.I1RG56	pp	229533.I1RRR7
229533.I1RG56	pp	229533.I1RPY1
229533.I1RG56	pp	229533.I1RJZ6
229533.I1RG56	pp	229533.I1S2E8
229533.I1RG56	pp	229533.I1RQE7
229533.I1RG56	pp	229533.I1RZZ1
229533.I1RG56	pp	229533.I1S4T3
229533.I1RG56	pp	229533.Q4IEK8
229533.I1RG56	pp	229533.I1RM96
229533.I1RG56	pp	229533.I1S0M9
229533.I1RG56	pp	229533.I1RZK6
229533.I1RG56	pp	229533.I1RNU6
229533.I1RG56	pp	229533.I1RX14
229533.I1RG56	pp	229533.I1S060
229533.I1RG56	pp	229533.Q4IJ56
229533.I1RG56	pp	229533.I1S0J1
229533.A0A1C3YKV0	pp	229533.I1RBV5
229533.A0A1C3YKV0	pp	229533.I1RX38
229533.A0A1C3YKV0	pp	229533.I1RQ88
229533.A0A1C3YKV0	pp	229533.I1RAI9
229533.A0A1C3YKV0	pp	229533.I1RJ33
229533.A0A1C3YKV0	pp	229533.I1RPW0
229533.A0A1C3YKV0	pp	229533.I1RPU4
229533.A0A098DQC2	pp	229533.A0A1C3YKV0
229533.Q4IEK8	pp	229533.V6RCG5
229533.Q4IEK8	pp	229533.V6R227
229533.Q4IEK8	pp	229533.Q4IN63
229533.Q4IEK8	pp	229533.Q4IPI1
229533.Q4IEK8	pp	229533.V6QUE6
229533.Q4IEK8	pp	229533.Q4IJ56
229533.Q4IEK8	pp	229533.Q4INZ9
229533.Q4IEK8	pp	229533.V6QW22
229533.Q4IEK8	pp	229533.Q4IQK7
229533.Q4IEK8	pp	229533.V6RGN5
229533.Q4IEK8	pp	229533.V6R042
229533.Q4IEK8	pp	229533.V6QYF0
229533.Q4IEK8	pp	229533.V6RIV9
229533.Q4IEK8	pp	229533.V6RGY3
229533.Q4IEK8	pp	229533.Q4IJH1
229533.Q4IEK8	pp	229533.V6RIS2
229533.Q4IEK8	pp	229533.Q4IFI0
229533.Q4IEK8	pp	229533.Q4IMJ1
229533.Q4IEK8	pp	229533.Q4IF76
229533.Q4IEK8	pp	229533.Q4IQW0
229533.Q4IEK8	pp	229533.V6RY33
229533.Q4IEK8	pp	229533.V6R283
229533.A0A1C3YJN3	pp	229533.I1RPE0
229533.A0A1C3YJN3	pp	229533.I1RA11
229533.A0A1C3YJN3	pp	229533.I1S2H4
229533.A0A1C3YJN3	pp	229533.I1REC5
229533.A0A1C3YJN3	pp	229533.I1S5R1
229533.A0A1C3YJN3	pp	229533.I1RR24
229533.A0A1C3YJN3	pp	229533.I1RRT8
229533.A0A1C3YJN3	pp	229533.I1RXC2
229533.A0A1C3YJN3	pp	229533.I1RC66
229533.A0A1C3YJN3	pp	229533.I1RE17
229533.A0A1C3YJN3	pp	229533.I1RBT1
229533.A0A1C3YJN3	pp	229533.I1S4S4
229533.A0A1C3YJN3	pp	229533.I1RW54
229533.A0A1C3YJN3	pp	229533.I1RWI5
229533.A0A1C3YJN3	pp	229533.I1RKP1
229533.A0A1C3YJN3	pp	229533.I1RSQ4
229533.A0A1C3YJN3	pp	229533.I1RGU7
229533.A0A1C3YJN3	pp	229533.I1RWA3
229533.A0A1C3YJN3	pp	229533.I1RGB0
229533.A0A1C3YJN3	pp	229533.I1S0L4
229533.A0A1C3YJN3	pp	229533.I1RKJ5
229533.A0A1C3YJN3	pp	229533.I1RSX0
229533.A0A1C3YJN3	pp	229533.I1RY92
229533.A0A1C3YJN3	pp	229533.I1RRI1
229533.A0A1C3YJN3	pp	229533.I1R9H9
229533.A0A1C3YJN3	pp	229533.I1RJU3
229533.A0A1C3YJN3	pp	229533.I1S2B8
229533.A0A1C3YJN3	pp	229533.I1RZ39
229533.A0A1C3YJN3	pp	229533.I1S8F0
229533.A0A1C3YJN3	pp	229533.I1RX46
229533.A0A1C3YJN3	pp	229533.A0A1C3YKM9
229533.A0A1C3YJN3	pp	229533.I1RRS8
229533.A0A1C3YJN3	pp	229533.I1R9M0
229533.A0A1C3YJN3	pp	229533.I1S4Z8
229533.A0A1C3YJN3	pp	229533.I1RAD1
229533.A0A1C3YJN3	pp	229533.I1S9I5
229533.A0A1C3YJN3	pp	229533.A0A1C3YLK8
229533.A0A1C3YJN3	pp	229533.I1RRK3
229533.A0A1C3YJN3	pp	229533.I1RBY4
229533.A0A1C3YJN3	pp	229533.I1RA52
229533.A0A1C3YJN3	pp	229533.Q4HVQ9
229533.A0A1C3YJN3	pp	229533.I1RL04
229533.A0A1C3YJN3	pp	229533.I1RYT8
229533.A0A1C3YJN3	pp	229533.I1RPY3
229533.A0A1C3YJN3	pp	229533.I1RPV3
229533.A0A1C3YJN3	pp	229533.I1RW61
229533.A0A1C3YJN3	pp	229533.I1RT40
229533.A0A1C3YJN3	pp	229533.I1RPX0
229533.A0A1C3YJN3	pp	229533.I1RC34
229533.A0A1C3YJN3	pp	229533.I1RSZ7
229533.A0A1C3YJN3	pp	229533.I1RNB2
229533.A0A1C3YJN3	pp	229533.I1RBR2
229533.A0A1C3YJN3	pp	229533.I1RTN3
229533.A0A1C3YJN3	pp	229533.A0A1C3YM05
229533.A0A1C3YJN3	pp	229533.I1RXD9
229533.A0A1C3YJN3	pp	229533.I1S438
229533.A0A1C3YJN3	pp	229533.V6RTJ8
229533.A0A1C3YJN3	pp	229533.I1RXD7
229533.A0A1C3YJN3	pp	229533.I1RC97
229533.A0A1C3YJN3	pp	229533.A0A1C3YLL3
229533.A0A1C3YJN3	pp	229533.I1RTB3
229533.A0A1C3YJN3	pp	229533.I1RY86
229533.A0A1C3YJN3	pp	229533.I1RQM7
229533.A0A1C3YJN3	pp	229533.I1RE66
229533.A0A1C3YJN3	pp	229533.I1RS05
229533.A0A1C3YJN3	pp	229533.I1RAX6
229533.A0A1C3YJN3	pp	229533.I1RD52
229533.A0A1C3YJN3	pp	229533.I1RGA4
229533.A0A1C3YJN3	pp	229533.I1RVZ2
229533.A0A1C3YJN3	pp	229533.I1S0P0
229533.A0A1C3YJN3	pp	229533.I1S268
229533.A0A1C3YJN3	pp	229533.I1RJN9
229533.A0A1C3YJN3	pp	229533.I1RTA1
229533.A0A1C3YJN3	pp	229533.I1RXD6
229533.A0A1C3YJN3	pp	229533.I1RYR0
229533.A0A1C3YJN3	pp	229533.I1RXF8
229533.A0A1C3YJN3	pp	229533.I1RDF7
229533.A0A1C3YJN3	pp	229533.I1RX95
229533.A0A1C3YJN3	pp	229533.I1S0W4
229533.A0A1C3YJN3	pp	229533.I1RPH6
229533.A0A1C3YJN3	pp	229533.I1RQ26
229533.A0A1C3YJN3	pp	229533.I1RSA5
229533.A0A1C3YJN3	pp	229533.I1RTD5
229533.A0A1C3YJN3	pp	229533.I1S0F7
229533.A0A1C3YJN3	pp	229533.I1S2R0
229533.A0A1C3YJN3	pp	229533.I1REV8
229533.A0A1C3YJN3	pp	229533.I1RSQ7
229533.A0A1C3YJN3	pp	229533.Q4IB65
229533.A0A1C3YJN3	pp	229533.A0A1C3YKY6
229533.A0A1C3YJN3	pp	229533.I1RMM9
229533.A0A1C3YJN3	pp	229533.V6R9Z0
229533.A0A1C3YJN3	pp	229533.I1RZK5
229533.A0A1C3YJN3	pp	229533.Q4I7T5
229533.A0A1C3YJN3	pp	229533.I1RYI5
229533.A0A1C3YJN3	pp	229533.I1RKJ8
229533.A0A1C3YJN3	pp	229533.I1RVQ3
229533.A0A1C3YJN3	pp	229533.I1RE89
229533.A0A1C3YJN3	pp	229533.I1RGU0
229533.A0A1C3YJN3	pp	229533.I1S0F8
229533.A0A1C3YJN3	pp	229533.I1RBU8
229533.A0A1C3YJN3	pp	229533.I1RPP3
229533.A0A1C3YJN3	pp	229533.I1S4S7
229533.A0A1C3YJN3	pp	229533.I1RAW0
229533.A0A1C3YJN3	pp	229533.Q4IPZ1
229533.A0A1C3YJN3	pp	229533.I1RRY9
229533.A0A1C3YJN3	pp	229533.I1RWR7
229533.A0A1C3YJN3	pp	229533.I1RJV3
229533.A0A1C3YJN3	pp	229533.I1RQD2
229533.A0A1C3YJN3	pp	229533.I1RCD8
229533.A0A1C3YJN3	pp	229533.I1RGB1
229533.A0A1C3YJN3	pp	229533.I1RML0
229533.A0A1C3YJN3	pp	229533.I1RCR1
229533.A0A1C3YJN3	pp	229533.I1RRI2
229533.A0A1C3YJN3	pp	229533.I1RNT9
229533.A0A1C3YJN3	pp	229533.I1RVF8
229533.A0A1C3YJN3	pp	229533.I1S217
229533.A0A1C3YJN3	pp	229533.A0A1C3YKS0
229533.A0A1C3YJN3	pp	229533.I1RKJ4
229533.A0A1C3YJN3	pp	229533.I1RB44
229533.A0A1C3YJN3	pp	229533.I1S437
229533.A0A1C3YJN3	pp	229533.I1RBR1
229533.A0A1C3YJN3	pp	229533.I1S1C7
229533.A0A1C3YJN3	pp	229533.I1RCR8
229533.A0A1C3YJN3	pp	229533.I1RNC1
229533.A0A1C3YJN3	pp	229533.I1RZM8
229533.A0A1C3YJN3	pp	229533.I1RQ33
229533.A0A1C3YJN3	pp	229533.I1S8Y1
229533.A0A1C3YJN3	pp	229533.I1REK8
229533.A0A1C3YJN3	pp	229533.I1RG57
229533.A0A1C3YJN3	pp	229533.Q4IJK2
229533.A0A1C3YJN3	pp	229533.Q4I624
229533.A0A1C3YJN3	pp	229533.A0A1C3YLX0
229533.A0A1C3YJN3	pp	229533.I1RFL4
229533.A0A1C3YJN3	pp	229533.I1RUG3
229533.A0A1C3YJN3	pp	229533.I1RB92
229533.A0A1C3YJN3	pp	229533.I1RUQ3
229533.A0A1C3YJN3	pp	229533.I1RQE7
229533.A0A1C3YJN3	pp	229533.I1RGB2
229533.A0A1C3YJN3	pp	229533.I1RUF7
229533.A0A1C3YJN3	pp	229533.I1RCH5
229533.A0A1C3YJN3	pp	229533.I1RSQ3
229533.A0A1C3YJN3	pp	229533.V6R042
229533.A0A1C3YJN3	pp	229533.I1RRM3
229533.A0A1C3YJN3	pp	229533.I1RT03
229533.A0A1C3YJN3	pp	229533.V6RMW6
229533.A0A1C3YJN3	pp	229533.I1RVX0
229533.A0A1C3YJN3	pp	229533.I1RSY2
229533.A0A1C3YJN3	pp	229533.I1S1B2
229533.A0A1C3YJN3	pp	229533.I1S1W9
229533.A0A1C3YJN3	pp	229533.I1RQ85
229533.A0A1C3YJN3	pp	229533.I1RD22
229533.A0A1C3YJN3	pp	229533.I1RVZ7
229533.A0A1C3YJN3	pp	229533.I1S821
229533.A0A1C3YJN3	pp	229533.I1S6K9
229533.A0A1C3YJN3	pp	229533.I1RRN2
229533.A0A1C3YJN3	pp	229533.I1RRV3
229533.A0A1C3YJN3	pp	229533.I1RPU2
229533.A0A1C3YJN3	pp	229533.A0A1C3YKB0
229533.A0A1C3YJN3	pp	229533.V6RCZ8
229533.A0A1C3YJN3	pp	229533.I1RSF1
229533.A0A1C3YJN3	pp	229533.I1RG11
229533.A0A1C3YJN3	pp	229533.A0A1C3YKB9
229533.A0A1C3YJN3	pp	229533.I1RB26
229533.A0A1C3YJN3	pp	229533.I1S5B0
229533.A0A1C3YJN3	pp	229533.A0A1C3YJV6
229533.A0A1C3YJN3	pp	229533.I1RGC5
229533.A0A1C3YJN3	pp	229533.I1RZV3
229533.A0A1C3YJN3	pp	229533.A0A1C3YK34
229533.A0A1C3YJN3	pp	229533.I1S0J1
229533.A0A1C3YJN3	pp	229533.A0A1C3YLB6
229533.A0A1C3YJN3	pp	229533.I1S016
229533.A0A1C3YJN3	pp	229533.I1RXC4
229533.A0A1C3YJN3	pp	229533.I1S5R6
229533.A0A1C3YJN3	pp	229533.I1RE65
229533.A0A1C3YJN3	pp	229533.A0A1C3YK36
229533.A0A1C3YJN3	pp	229533.I1RAG7
229533.A0A1C3YJN3	pp	229533.I1RE01
229533.A0A1C3YJN3	pp	229533.I1S8Y0
229533.A0A1C3YJN3	pp	229533.I1RS18
229533.A0A1C3YJN3	pp	229533.I1RY11
229533.A0A1C3YJN3	pp	229533.I1RPK0
229533.A0A1C3YJN3	pp	229533.A0A1C3YKV3
229533.I1RT38	pp	229533.I1RVN1
229533.I1RT38	pp	229533.I1RUG0
229533.I1RT38	pp	229533.I1S277
229533.I1RT38	pp	229533.Q4HZ95
229533.I1RT38	pp	229533.Q4IJW4
229533.I1RT38	pp	229533.V6RM66
229533.I1RT38	pp	229533.Q4IPZ1
229533.I1RT38	pp	229533.Q4IB65
229533.I1RT38	pp	229533.Q4IK03
229533.I1RT38	pp	229533.I1S0R5
229533.I1RT38	pp	229533.I1RZI8
229533.I1RT38	pp	229533.Q4I7T5
229533.I1RT38	pp	229533.Q4I099
229533.I1RT38	pp	229533.I1RZH5
229533.I1RT38	pp	229533.Q4I6B0
229533.I1RT38	pp	229533.I1S8F0
229533.I1RT38	pp	229533.I1RT99
229533.I1RT38	pp	229533.I1S0R9
229533.I1RT38	pp	229533.I1S088
229533.I1RT38	pp	229533.Q4IBU4
229533.I1RT38	pp	229533.Q4I2W2
229533.I1RT38	pp	229533.V6R1X4
229533.I1RT38	pp	229533.I1RZS4
229533.I1RT38	pp	229533.Q4I375
229533.I1RCL3	pp	229533.I1RQ28
229533.I1RCL3	pp	229533.I1RN99
229533.I1RCL3	pp	229533.I1RK95
229533.I1RCL3	pp	229533.I1RDG0
229533.I1RCL3	pp	229533.I1S2E8
229533.I1RCL3	pp	229533.I1RY63
229533.I1RCL3	pp	229533.I1RSD8
229533.I1RCL3	pp	229533.I1S2U2
229533.I1RCL3	pp	229533.I1RMQ0
229533.I1RCL3	pp	229533.I1S1X9
229533.I1RCL3	pp	229533.I1RKQ9
229533.I1RCL3	pp	229533.I1RCY5
229533.I1RCL3	pp	229533.I1RSS4
229533.I1RCL3	pp	229533.I1RF08
229533.I1RCL3	pp	229533.I1RSC6
229533.I1RCL3	pp	229533.V6RGY3
229533.I1RCL3	pp	229533.I1RZZ1
229533.I1RCL3	pp	229533.I1S296
229533.I1RCL3	pp	229533.Q4HZ68
229533.I1RCL3	pp	229533.I1RG56
229533.I1RCL3	pp	229533.I1S4T3
229533.I1RCL3	pp	229533.I1RSR3
229533.I1RCL3	pp	229533.I1RPY1
229533.I1RCL3	pp	229533.I1RSI6
229533.I1RCL3	pp	229533.I1RZE5
229533.I1RCL3	pp	229533.I1S274
229533.I1RCL3	pp	229533.I1RSH5
229533.I1RCL3	pp	229533.I1RFJ9
229533.I1RCL3	pp	229533.I1RSI0
229533.I1RCL3	pp	229533.I1RGC6
229533.I1RCL3	pp	229533.I1RNY2
229533.I1RCL3	pp	229533.I1RF19
229533.I1RCL3	pp	229533.I1RE00
229533.I1RCL3	pp	229533.I1RQA2
229533.I1RCL3	pp	229533.Q4IAA0
229533.I1RCL3	pp	229533.Q4I327
229533.I1RCL3	pp	229533.I1RCN5
229533.I1RCL3	pp	229533.I1RMN7
229533.I1RCL3	pp	229533.I1S0M3
229533.I1RCL3	pp	229533.Q4IJ56
229533.I1RCL3	pp	229533.I1RNK2
229533.I1RCL3	pp	229533.I1S021
229533.I1RCL3	pp	229533.I1RNU6
229533.I1RCL3	pp	229533.I1RNH6
229533.I1RCL3	pp	229533.I1RVZ0
229533.I1RCL3	pp	229533.I1RMC0
229533.I1RCL3	pp	229533.I1RKC6
229533.I1RCL3	pp	229533.I1RX14
229533.I1RCL3	pp	229533.I1S060
229533.I1RCL3	pp	229533.I1S1J6
229533.I1RCL3	pp	229533.I1RQ31
229533.I1RCL3	pp	229533.I1RUQ9
229533.I1RCL3	pp	229533.I1RTE9
229533.I1RCL3	pp	229533.I1RRR7
229533.I1RCL3	pp	229533.I1RPJ3
229533.I1RCL3	pp	229533.I1S044
229533.I1RCL3	pp	229533.V6R227
229533.I1RCL3	pp	229533.V6RGN5
229533.I1RCL3	pp	229533.I1S2C0
229533.I1RCL3	pp	229533.Q4IBS2
229533.I1RCL3	pp	229533.I1RG11
229533.I1RCL3	pp	229533.I1RRI2
229533.I1RCL3	pp	229533.I1RZF6
229533.I1RCL3	pp	229533.I1RMN6
229533.I1RCL3	pp	229533.Q4IEK8
229533.I1RCL3	pp	229533.I1RMD5
229533.I1RCL3	pp	229533.I1RM96
229533.I1RCL3	pp	229533.I1RSM3
229533.I1RCL3	pp	229533.V6QUE6
229533.I1RCL3	pp	229533.I1REX4
229533.I1RCL3	pp	229533.I1RPW9
229533.I1RCL3	pp	229533.I1RGC2
229533.I1RCL3	pp	229533.I1RST1
229533.I1RCL3	pp	229533.I1S9U2
229533.I1RCL3	pp	229533.I1RZS6
229533.I1RCL3	pp	229533.Q4I662
229533.I1RCL3	pp	229533.I1RM06
229533.I1RCL3	pp	229533.I1RX24
229533.I1RCL3	pp	229533.I1RFS3
229533.I1RCL3	pp	229533.I1RD64
229533.I1RCL3	pp	229533.I1RGF6
229533.I1RCL3	pp	229533.I1RQS8
229533.I1RCL3	pp	229533.I1RNA0
229533.I1RCL3	pp	229533.Q4IQK7
229533.I1RCL3	pp	229533.I1RRT8
229533.I1RCL3	pp	229533.I1RKF9
229533.I1RCL3	pp	229533.I1RW61
229533.I1RCL3	pp	229533.I1S7S9
229533.I1RCL3	pp	229533.V6QYF0
229533.I1RCL3	pp	229533.O74638
229533.I1RCL3	pp	229533.I1RL23
229533.I1RCL3	pp	229533.I1RG51
229533.I1RCL3	pp	229533.I1RM67
229533.I1RCL3	pp	229533.I1RJZ7
229533.I1RCL3	pp	229533.I1S9Y1
229533.I1RCL3	pp	229533.Q4IFI0
229533.I1RCL3	pp	229533.I1RKJ6
229533.I1RCL3	pp	229533.I1RRH5
229533.I1RCL3	pp	229533.I1RPU0
229533.I1RCL3	pp	229533.I1RDA0
229533.I1RCL3	pp	229533.I1RS47
229533.I1RCL3	pp	229533.I1RT33
229533.I1RCL3	pp	229533.I1RZ99
229533.I1RCL3	pp	229533.I1RQJ5
229533.I1RCL3	pp	229533.I1S253
229533.I1RCL3	pp	229533.Q4HZ42
229533.I1RCL3	pp	229533.I1RRJ8
229533.I1RCL3	pp	229533.Q4I830
229533.I1RCL3	pp	229533.I1RMK3
229533.I1RCL3	pp	229533.I1RRQ3
229533.I1RCL3	pp	229533.I1RFG0
229533.I1RCL3	pp	229533.I1RTF4
229533.I1RCL3	pp	229533.Q4HVW2
229533.I1RCL3	pp	229533.I1S6F0
229533.I1RCL3	pp	229533.I1RSX1
229533.I1RCL3	pp	229533.I1RW71
229533.I1RCL3	pp	229533.I1RNH1
229533.I1RCL3	pp	229533.I1RKL3
229533.I1RCL3	pp	229533.Q4IJH1
229533.I1RCL3	pp	229533.I1RWD4
229533.I1RCL3	pp	229533.Q4HZ47
229533.I1RCL3	pp	229533.I1RNV6
229533.I1RCL3	pp	229533.I1RT80
229533.I1RCL3	pp	229533.I1RFW5
229533.I1RCL3	pp	229533.I1RR00
229533.I1RCL3	pp	229533.I1RRP3
229533.I1RCL3	pp	229533.I1S2M6
229533.I1RCL3	pp	229533.I1RFH8
229533.I1RCL3	pp	229533.I1S0F1
229533.I1RCL3	pp	229533.I1S0R7
229533.I1RCL3	pp	229533.Q4INZ9
229533.I1RCL3	pp	229533.I1RQM6
229533.I1RCL3	pp	229533.V6R283
229533.I1RCL3	pp	229533.Q4IEV5
229533.I1RCL3	pp	229533.I1RZJ6
229533.I1RCL3	pp	229533.I1RJ74
229533.I1RCL3	pp	229533.Q4IF76
229533.I1RCL3	pp	229533.I1RQ65
229533.I1RCL3	pp	229533.Q4IQW0
229533.I1RCL3	pp	229533.I1RJL4
229533.I1RCL3	pp	229533.I1RT05
229533.I1RCL3	pp	229533.Q4IAS1
229533.I1RCL3	pp	229533.Q4IPI1
229533.I1RCL3	pp	229533.I1RRT2
229533.I1RCL3	pp	229533.I1RFN1
229533.I1RCL3	pp	229533.I1RE87
229533.I1RCL3	pp	229533.I1RKQ5
229533.I1RCL3	pp	229533.I1RQS5
229533.I1RCL3	pp	229533.I1RLV9
229533.I1RDP5	pp	229533.I1S5R5
229533.I1RDP5	pp	229533.V6RPN0
229533.I1RDP5	pp	229533.I1RQL4
229533.I1RDP5	pp	229533.I1S0F0
229533.I1S1C9	pp	229533.V6RIV9
229533.I1RC27	pp	229533.I1S1X9
229533.I1RC27	pp	229533.I1RSC6
229533.I1RC27	pp	229533.I1RSS4
229533.I1RC27	pp	229533.I1RY63
229533.I1RC27	pp	229533.I1RSI0
229533.I1RC27	pp	229533.I1RFJ9
229533.I1RC27	pp	229533.I1S0M3
229533.I1RC27	pp	229533.I1RK95
229533.I1RC27	pp	229533.I1RF19
229533.I1RC27	pp	229533.I1RQ28
229533.I1RC27	pp	229533.I1RDG0
229533.I1RC27	pp	229533.I1RN99
229533.I1RC27	pp	229533.Q4HZK7
229533.I1RC27	pp	229533.I1RZE5
229533.I1RC27	pp	229533.I1RSD8
229533.I1RC27	pp	229533.I1S2U2
229533.I1RC27	pp	229533.I1S2E8
229533.I1RC27	pp	229533.I1RPJ3
229533.I1RC27	pp	229533.I1RTE9
229533.I1RC27	pp	229533.I1RJZ6
229533.I1RC27	pp	229533.I1RTD9
229533.I1RC27	pp	229533.I1S2C0
229533.I1RC27	pp	229533.I1RNH9
229533.I1RC27	pp	229533.I1RZK6
229533.I1RC27	pp	229533.I1RRI2
229533.I1RC27	pp	229533.I1S296
229533.I1RC27	pp	229533.I1RC72
229533.I1RC27	pp	229533.Q4HZ68
229533.I1RC27	pp	229533.I1RZF6
229533.I1RC27	pp	229533.I1S0J1
229533.I1RC27	pp	229533.I1S274
229533.I1RC27	pp	229533.I1RF08
229533.I1RC27	pp	229533.I1S1U7
229533.I1RC27	pp	229533.I1RRR7
229533.I1RC27	pp	229533.I1RM35
229533.I1RC27	pp	229533.I1RKC6
229533.I1RC27	pp	229533.I1RG56
229533.I1RC27	pp	229533.V6R227
229533.I1RC27	pp	229533.I1RNK2
229533.I1RC27	pp	229533.I1RSR3
229533.I1RC27	pp	229533.I1RVZ0
229533.I1RC27	pp	229533.V6RGY3
229533.I1RC27	pp	229533.I1RPY1
229533.I1RC27	pp	229533.I1RE00
229533.I1RC27	pp	229533.I1S558
229533.I1RC27	pp	229533.I1S4T3
229533.I1RC27	pp	229533.I1S4Q4
229533.I1RC27	pp	229533.I1RM96
229533.I1RC27	pp	229533.I1RQA2
229533.I1RC27	pp	229533.Q4IEK8
229533.I1RC27	pp	229533.I1RCN5
229533.I1RC27	pp	229533.I1RC33
229533.I1RC27	pp	229533.I1RSI6
229533.I1RC27	pp	229533.I1RZS6
229533.I1RC27	pp	229533.I1RGC6
229533.I1RC27	pp	229533.I1RCL3
229533.I1RC27	pp	229533.I1RC32
229533.I1RC27	pp	229533.I1RM06
229533.I1RC27	pp	229533.I1RNU6
229533.I1RC27	pp	229533.I1RQ81
229533.I1RC27	pp	229533.I1RW61
229533.I1RC27	pp	229533.Q4IN63
229533.I1RC27	pp	229533.I1RFS3
229533.I1RC27	pp	229533.Q4IJ56
229533.I1RC27	pp	229533.Q4I662
229533.I1RC27	pp	229533.Q4IAA0
229533.I1RC27	pp	229533.I1RMC0
229533.I1RC27	pp	229533.I1RQ31
229533.I1RC27	pp	229533.I1S021
229533.I1RC27	pp	229533.I1RG51
229533.I1RC27	pp	229533.I1S060
229533.I1RC27	pp	229533.I1RNH6
229533.I1RC27	pp	229533.I1RM67
229533.I1RC27	pp	229533.I1RX14
229533.I1RC27	pp	229533.I1RWJ4
229533.I1RC27	pp	229533.I1RJZ7
229533.I1RC27	pp	229533.Q4I327
229533.I1RC27	pp	229533.I1RMN7
229533.I1RC27	pp	229533.Q4IFI0
229533.I1RC27	pp	229533.I1RRT8
229533.I1RC27	pp	229533.I1RL23
229533.I1RC27	pp	229533.Q4I830
229533.I1RC27	pp	229533.V6RGN5
229533.I1RC27	pp	229533.I1RKL3
229533.I1RC27	pp	229533.I1RW71
229533.I1RC27	pp	229533.I1RMN6
229533.I1RC27	pp	229533.I1RRJ8
229533.I1RC27	pp	229533.Q4IJH1
229533.I1RC27	pp	229533.Q4IBS2
229533.I1RC27	pp	229533.V6QUE6
229533.I1RC27	pp	229533.I1RTF4
229533.I1RC27	pp	229533.I1RT80
229533.I1RC27	pp	229533.I1RQJ5
229533.I1RC27	pp	229533.I1RZ99
229533.I1RC27	pp	229533.I1RNV6
229533.I1RC27	pp	229533.I1RNA0
229533.I1RC27	pp	229533.I1RRQ6
229533.I1RC27	pp	229533.I1RDA0
229533.I1RC27	pp	229533.I1RC29
229533.I1RC27	pp	229533.Q4HVW2
229533.I1RC27	pp	229533.I1RN63
229533.I1RC27	pp	229533.V6R283
229533.I1RC27	pp	229533.I1RMK3
229533.I1RC27	pp	229533.V6QYF0
229533.I1RC27	pp	229533.Q4HZ42
229533.I1RC27	pp	229533.I1RKF9
229533.I1RC27	pp	229533.I1RFW5
229533.I1RC27	pp	229533.I1RT33
229533.I1RC27	pp	229533.I1RX24
229533.I1RC27	pp	229533.I1RT05
229533.I1RC27	pp	229533.I1RT98
229533.I1RC27	pp	229533.Q4IF76
229533.I1RC27	pp	229533.I1RS47
229533.I1RC27	pp	229533.I1RRH5
229533.I1RC27	pp	229533.I1RQM6
229533.I1RC27	pp	229533.I1RD64
229533.I1RC27	pp	229533.I1RGF6
229533.I1RC27	pp	229533.I1RZJ6
229533.I1RC27	pp	229533.I1RC82
229533.I1RC27	pp	229533.I1RFN1
229533.I1RC27	pp	229533.I1S9U2
229533.I1RC27	pp	229533.Q4IQW0
229533.I1RC27	pp	229533.Q4IEV5
229533.I1RC27	pp	229533.I1RPW9
229533.I1RC27	pp	229533.I1RRP3
229533.I1RC27	pp	229533.I1RQ65
229533.I1RC27	pp	229533.I1RKQ5
229533.I1RC27	pp	229533.I1RS30
229533.I1RC27	pp	229533.I1RKJ6
229533.I1RC27	pp	229533.I1RPU0
229533.I1RC27	pp	229533.I1RLV9
229533.I1RC27	pp	229533.I1RJL4
229533.I1RC27	pp	229533.I1RNH1
229533.I1RC27	pp	229533.Q4IAS1
229533.I1RC27	pp	229533.I1S9Y1
229533.I1RC27	pp	229533.I1S6F0
229533.I1RC27	pp	229533.I1RQS5
229533.I1RC27	pp	229533.I1RRQ3
229533.I1RC27	pp	229533.Q4IPI1
229533.I1RC27	pp	229533.I1S0R7
229533.I1RC27	pp	229533.I1RRT2
229533.I1RC27	pp	229533.I1RFG0
229533.V6RGN5	pp	229533.V6RXB3
229533.V6RGN5	pp	229533.V6RGY3
229533.V6RGN5	pp	229533.V6RIV9
229533.I1S274	pp	229533.V6QWZ7
229533.I1S274	pp	229533.Q4IEK8
229533.I1S274	pp	229533.Q4IJH1
229533.I1S274	pp	229533.Q4IQK7
229533.I1S274	pp	229533.Q4IBS2
229533.I1S274	pp	229533.Q4IJ56
229533.I1S274	pp	229533.V6R227
229533.I1S274	pp	229533.Q4IPI1
229533.I1S274	pp	229533.V6QYF0
229533.I1S274	pp	229533.Q4HZ68
229533.I1S274	pp	229533.I1S9U1
229533.I1S274	pp	229533.I1S558
229533.I1S274	pp	229533.Q4IAS1
229533.I1S274	pp	229533.O74638
229533.I1S274	pp	229533.Q4IFI0
229533.I1S274	pp	229533.I1S2L2
229533.I1S274	pp	229533.V6RRH2
229533.I1S274	pp	229533.V6R283
229533.I1S274	pp	229533.V6RGN5
229533.I1S274	pp	229533.Q4HZ42
229533.I1S274	pp	229533.Q4I662
229533.I1S274	pp	229533.Q4I327
229533.I1S274	pp	229533.Q4HXF0
229533.I1RD38	pp	229533.Q4HYQ4
229533.I1RD38	pp	229533.I1RUG0
229533.I1RD38	pp	229533.I1RRG3
229533.I1RD38	pp	229533.I1RKB1
229533.I1RD38	pp	229533.I1RRT0
229533.I1RD38	pp	229533.I1RQR6
229533.I1RD38	pp	229533.I1RT35
229533.I1RD38	pp	229533.V6QUE6
229533.I1RD38	pp	229533.Q4I5W5
229533.I1RD38	pp	229533.I1RWF5
229533.I1RD38	pp	229533.Q4IJ11
229533.I1RD38	pp	229533.Q4I5I4
229533.I1RD38	pp	229533.I1S9K9
229533.I1RD38	pp	229533.I1RTC2
229533.I1RD38	pp	229533.I1RVL8
229533.I1RD38	pp	229533.I1REN4
229533.I1RD38	pp	229533.I1REN3
229533.I1RD38	pp	229533.I1RZB5
229533.I1RD38	pp	229533.I1RT38
229533.I1RD38	pp	229533.I1RD39
229533.I1RD38	pp	229533.I1RK79
229533.I1RD38	pp	229533.Q4I5U9
229533.I1RD38	pp	229533.I1RK71
229533.I1RD38	pp	229533.I1RNB8
229533.I1RD38	pp	229533.I1RJL2
229533.I1RD38	pp	229533.I1RG11
229533.I1RD38	pp	229533.Q4HYB8
229533.I1RD38	pp	229533.Q4I375
229533.I1RD38	pp	229533.I1RNJ5
229533.I1RD38	pp	229533.Q4HZ95
229533.I1RD38	pp	229533.I1RXU0
229533.I1RDV8	pp	229533.I1RK55
229533.I1RDV8	pp	229533.I1RYP5
229533.I1RDV8	pp	229533.I1SAI4
229533.I1RDV8	pp	229533.V6RAM6
229533.I1RDV8	pp	229533.V6R5D2
229533.I1RDV8	pp	229533.I1S968
229533.I1RDV8	pp	229533.I1RR68
229533.I1RDV8	pp	229533.I1RMT6
229533.I1RDV8	pp	229533.V6QU99
229533.I1RDV8	pp	229533.V6R756
229533.I1RDV8	pp	229533.I1RF16
229533.I1RDV8	pp	229533.I1S9T6
229533.I1RDV8	pp	229533.V6R0W1
229533.I1RDV8	pp	229533.I1RZM4
229533.I1RDV8	pp	229533.I1RQE8
229533.I1RDV8	pp	229533.I1RRM1
229533.I1RDV8	pp	229533.V6RE46
229533.I1RDV8	pp	229533.I1RVI8
229533.I1RDV8	pp	229533.I1RNH4
229533.I1RDV8	pp	229533.V6R2Z2
229533.I1RDV8	pp	229533.I1RT05
229533.I1RDV8	pp	229533.I1RSA5
229533.I1RDV8	pp	229533.I1S2Q4
229533.I1RDV8	pp	229533.I1RY81
229533.I1RDV8	pp	229533.I1RHL9
229533.I1RDV8	pp	229533.I1S0A5
229533.I1RDV8	pp	229533.I1RJY7
229533.I1RDV8	pp	229533.I1RUY5
229533.I1RDV8	pp	229533.I1RMA2
229533.I1RDV8	pp	229533.V6RK96
229533.I1RDV8	pp	229533.I1RWM4
229533.I1RDV8	pp	229533.I1S8C1
229533.I1RDV8	pp	229533.I1RF24
229533.I1RUQ9	pp	229533.Q4IAS1
229533.I1RUQ9	pp	229533.Q4IPI1
229533.I1RUQ9	pp	229533.Q4IJ56
229533.I1RUQ9	pp	229533.Q4IQW0
229533.I1RUQ9	pp	229533.I1S558
229533.I1RUQ9	pp	229533.Q4IAA0
229533.I1RUQ9	pp	229533.Q4I5Z5
229533.I1RUQ9	pp	229533.Q4IN63
229533.I1RUQ9	pp	229533.Q4IJH1
229533.I1RUQ9	pp	229533.Q4IFI0
229533.I1RUQ9	pp	229533.I1RWD4
229533.I1RUQ9	pp	229533.Q4IQ72
229533.I1RUQ9	pp	229533.I1S0M3
229533.I1RUQ9	pp	229533.Q4IEK8
229533.I1RUQ9	pp	229533.Q4IEV5
229533.I1RUQ9	pp	229533.Q4HZ68
229533.I1RAV6	pp	229533.Q4IFI0
229533.I1RAV6	pp	229533.I1RVY0
229533.I1RAV6	pp	229533.I1RJZ7
229533.I1RAV6	pp	229533.I1RB71
229533.I1RAV6	pp	229533.I1RBG9
229533.I1RAV6	pp	229533.Q4HVW2
229533.I1RAV6	pp	229533.I1RBN1
229533.I1RAV6	pp	229533.I1RC29
229533.I1RAV6	pp	229533.I1RM67
229533.I1RAV6	pp	229533.I1RW90
229533.I1RAV6	pp	229533.V6R283
229533.I1RAV6	pp	229533.I1RT80
229533.I1RAV6	pp	229533.I1S9Y1
229533.I1RAV6	pp	229533.Q4IEV5
229533.I1RAV6	pp	229533.Q4IQ72
229533.I1RAV6	pp	229533.I1RC24
229533.I1RAV6	pp	229533.I1RBC7
229533.I1RAV6	pp	229533.V6QWX8
229533.I1RAV6	pp	229533.I1RW71
229533.I1RAV6	pp	229533.Q4I830
229533.I1RAV6	pp	229533.I1RNH1
229533.I1RAV6	pp	229533.I1RE30
229533.I1RAV6	pp	229533.I1RKQ5
229533.I1RAV6	pp	229533.I1RS30
229533.I1RAV6	pp	229533.I1RN66
229533.I1RAV6	pp	229533.I1RRG3
229533.I1RAV6	pp	229533.I1RK95
229533.I1RAV6	pp	229533.I1RN17
229533.I1RAV6	pp	229533.I1RTE9
229533.I1RAV6	pp	229533.I1RR25
229533.I1RAV6	pp	229533.I1RZB5
229533.I1RAV6	pp	229533.Q4I8X0
229533.I1RAV6	pp	229533.I1RSL8
229533.I1RAV6	pp	229533.I1RF08
229533.I1RAV6	pp	229533.I1RTG5
229533.I1RAV6	pp	229533.I1RK79
229533.I1RAV6	pp	229533.V6RGY3
229533.I1RAV6	pp	229533.I1RJY3
229533.I1RAV6	pp	229533.I1RJY2
229533.I1RAV6	pp	229533.I1RSD1
229533.I1RAV6	pp	229533.I1RCL3
229533.I1RAV6	pp	229533.I1RJL2
229533.I1RAV6	pp	229533.I1S255
229533.I1RAV6	pp	229533.I1S9U1
229533.I1RAV6	pp	229533.I1RRN6
229533.I1RAV6	pp	229533.V6R227
229533.I1RAV6	pp	229533.I1RG11
229533.I1RAV6	pp	229533.I1RJI3
229533.I1RAV6	pp	229533.V6QUE6
229533.I1RAG3	pp	229533.I1RHL9
229533.I1RAG3	pp	229533.I1RMA2
229533.I1RAG3	pp	229533.I1SAI4
229533.I1RAG3	pp	229533.I1RK55
229533.I1RAG3	pp	229533.I1RYP5
229533.I1RAG3	pp	229533.I1RDN3
229533.I1RAG3	pp	229533.I1RSA5
229533.I1RAG3	pp	229533.I1S0A5
229533.I1RAG3	pp	229533.I1RF24
229533.I1RAG3	pp	229533.V6R5D2
229533.I1RAG3	pp	229533.I1RQE8
229533.I1RAG3	pp	229533.V6R0W1
229533.I1RAG3	pp	229533.V6RK96
229533.I1RAG3	pp	229533.I1S8C1
229533.I1RAG3	pp	229533.I1RDV8
229533.I1RAG3	pp	229533.V6RAM6
229533.I1RAG3	pp	229533.I1RR68
229533.I1RAG3	pp	229533.I1S968
229533.I1RAG3	pp	229533.I1RMT6
229533.I1RAG3	pp	229533.I1RF16
229533.I1RAG3	pp	229533.V6QU99
229533.I1RAG3	pp	229533.I1S9T6
229533.I1RAG3	pp	229533.I1RDU0
229533.I1RAG3	pp	229533.I1RNH4
229533.I1RAG3	pp	229533.V6RE46
229533.I1RAG3	pp	229533.I1RJY7
229533.I1RAG3	pp	229533.I1RY81
229533.I1RAG3	pp	229533.V6R756
229533.I1RAG3	pp	229533.I1RRM1
229533.I1RAG3	pp	229533.I1RT05
229533.I1RAG3	pp	229533.I1RVI8
229533.I1RAG3	pp	229533.V6R2Z2
229533.I1RAG3	pp	229533.I1S2Q4
229533.I1RAG3	pp	229533.I1RZM4
229533.I1RAG3	pp	229533.I1RWM4
229533.I1RAG3	pp	229533.I1RUY5
229533.I1RC72	pp	229533.I1RDA0
229533.I1RC72	pp	229533.I1RPU0
229533.I1RC72	pp	229533.Q4HVW2
229533.I1RC72	pp	229533.I1S6U8
229533.I1RC72	pp	229533.I1RMK3
229533.I1RC72	pp	229533.I1S0L3
229533.I1RC72	pp	229533.I1S0D4
229533.I1RC72	pp	229533.V6R1K4
229533.I1RC72	pp	229533.I1RD52
229533.I1RC72	pp	229533.Q4IPI1
229533.I1RC72	pp	229533.Q4IJH1
229533.I1RC72	pp	229533.I1RTF4
229533.I1RC72	pp	229533.I1RKQ5
229533.I1RC72	pp	229533.I1RT33
229533.I1RC72	pp	229533.I1RUQ2
229533.I1RC72	pp	229533.I1RRH5
229533.I1RC72	pp	229533.I1RNV6
229533.I1RC72	pp	229533.I1S6F0
229533.I1RC72	pp	229533.I1RJU3
229533.I1RC72	pp	229533.I1S0R7
229533.I1RC72	pp	229533.I1RT80
229533.I1RC72	pp	229533.I1RTI6
229533.I1RC72	pp	229533.I1RVQ0
229533.I1RC72	pp	229533.I1RNH1
229533.I1RC72	pp	229533.Q4HZ47
229533.I1RC72	pp	229533.I1REF2
229533.I1RC72	pp	229533.Q4INZ9
229533.I1RC72	pp	229533.I1S0F1
229533.I1RC72	pp	229533.I1RQM6
229533.I1RC72	pp	229533.I1RWD4
229533.I1RC72	pp	229533.I1RZJ6
229533.I1RC72	pp	229533.I1RT05
229533.I1RC72	pp	229533.V6R227
229533.I1RC72	pp	229533.I1RQJ5
229533.I1RC72	pp	229533.I1RZ99
229533.I1RC72	pp	229533.I1RT98
229533.I1RC72	pp	229533.I1S255
229533.I1RC72	pp	229533.V6QW22
229533.I1RC72	pp	229533.I1RL23
229533.I1RC72	pp	229533.I1RW25
229533.I1RC72	pp	229533.Q4IEK8
229533.I1RC72	pp	229533.I1RZF6
229533.I1RC72	pp	229533.I1RW71
229533.I1RC72	pp	229533.I1RSQ7
229533.I1RC72	pp	229533.Q4IFI0
229533.I1RC72	pp	229533.I1RR00
229533.I1RC72	pp	229533.Q4ICA8
229533.I1RC72	pp	229533.I1RM06
229533.I1RC72	pp	229533.I1S419
229533.I1RC72	pp	229533.Q4IQK7
229533.I1RC72	pp	229533.I1RFW5
229533.I1RC72	pp	229533.I1RRG3
229533.I1RC72	pp	229533.I1RNA0
229533.I1RC72	pp	229533.I1S0T2
229533.I1RC72	pp	229533.I1RG56
229533.I1RC72	pp	229533.I1RCD1
229533.I1RC72	pp	229533.V6QYF0
229533.I1RC72	pp	229533.Q4IAA0
229533.I1RC72	pp	229533.I1RX46
229533.I1RC72	pp	229533.I1RG51
229533.I1RC72	pp	229533.Q4IJ56
229533.I1RC72	pp	229533.I1RPW9
229533.I1RC72	pp	229533.I1RR51
229533.I1RC72	pp	229533.I1RCS1
229533.I1RC72	pp	229533.I1S0M9
229533.I1RC72	pp	229533.V6RCG5
229533.I1RC72	pp	229533.I1RM67
229533.I1RC72	pp	229533.I1RQ81
229533.I1RC72	pp	229533.I1S9U2
229533.I1RC72	pp	229533.I1S5B0
229533.I1RC72	pp	229533.V6RCZ8
229533.I1RC72	pp	229533.I1RX14
229533.I1RC72	pp	229533.I1RX08
229533.I1RC72	pp	229533.I1RWJ8
229533.I1RC72	pp	229533.I1RSH5
229533.I1RC72	pp	229533.I1RD03
229533.I1RC72	pp	229533.I1S044
229533.I1RC72	pp	229533.I1RQA2
229533.I1RC72	pp	229533.I1RI82
229533.I1RC72	pp	229533.I1RV64
229533.I1RC72	pp	229533.I1RW99
229533.I1RC72	pp	229533.I1RJL2
229533.I1RC72	pp	229533.Q4IBS2
229533.I1RC72	pp	229533.I1RMN7
229533.I1RC72	pp	229533.I1RK83
229533.I1RC72	pp	229533.V6QUE6
229533.I1RC72	pp	229533.I1RNH6
229533.I1RC72	pp	229533.I1RZB5
229533.I1RC72	pp	229533.I1S021
229533.I1RC72	pp	229533.I1RGC2
229533.I1RC72	pp	229533.I1RYB9
229533.I1RC72	pp	229533.I1RCG4
229533.I1RC72	pp	229533.I1RNH9
229533.I1RC72	pp	229533.I1RJV4
229533.I1RC72	pp	229533.I1RMC0
229533.I1RC72	pp	229533.I1RQ31
229533.I1RC72	pp	229533.I1S1B6
229533.I1RC72	pp	229533.I1RSR8
229533.I1RC72	pp	229533.I1RMD5
229533.I1RC72	pp	229533.I1RZM8
229533.I1RC72	pp	229533.I1RKQ9
229533.I1RC72	pp	229533.I1RC82
229533.I1RC72	pp	229533.I1RFN1
229533.I1RC72	pp	229533.I1RE87
229533.I1RC72	pp	229533.I1RTD9
229533.I1RC72	pp	229533.I1REK8
229533.I1RC72	pp	229533.I1RCY5
229533.I1RC72	pp	229533.I1RF08
229533.I1RC72	pp	229533.I1RQS5
229533.I1RC72	pp	229533.Q4IEV5
229533.I1RC72	pp	229533.I1RRT2
229533.I1RC72	pp	229533.I1RZE5
229533.I1RC72	pp	229533.I1RJL4
229533.I1RC72	pp	229533.Q4IAS1
229533.I1RC72	pp	229533.I1RQ65
229533.I1RC72	pp	229533.I1RFJ9
229533.I1RC72	pp	229533.I1RLV9
229533.I1RC72	pp	229533.I1RSI0
229533.I1RC72	pp	229533.I1RS47
229533.I1RC72	pp	229533.Q4HZ42
229533.I1RC72	pp	229533.I1RE00
229533.I1RC72	pp	229533.I1RRZ0
229533.I1RC72	pp	229533.I1RF19
229533.I1RC72	pp	229533.I1RNK2
229533.I1RC72	pp	229533.I1RJW6
229533.I1RC72	pp	229533.I1RVZ0
229533.I1RC72	pp	229533.I1RFG0
229533.I1RC72	pp	229533.Q4I5Z5
229533.I1RC72	pp	229533.I1RRQ3
229533.I1RC72	pp	229533.I1RT04
229533.I1RC72	pp	229533.Q4HXF0
229533.I1RC72	pp	229533.I1RS30
229533.I1RC72	pp	229533.I1RT40
229533.I1RC72	pp	229533.I1RN99
229533.I1RC72	pp	229533.I1RRP3
229533.I1RC72	pp	229533.I1RWF7
229533.I1RC72	pp	229533.I1RQ28
229533.I1RC72	pp	229533.I1RJZ7
229533.I1RC72	pp	229533.I1RK95
229533.I1RC72	pp	229533.I1RRJ8
229533.I1RC72	pp	229533.I1RDG0
229533.I1RC72	pp	229533.I1RY63
229533.I1RC72	pp	229533.I1RRM5
229533.I1RC72	pp	229533.I1RSC6
229533.I1RC72	pp	229533.Q4I830
229533.I1RC72	pp	229533.I1RSX1
229533.I1RC72	pp	229533.I1RZK6
229533.I1RC72	pp	229533.I1RR72
229533.I1RC72	pp	229533.I1RKL3
229533.I1RC72	pp	229533.I1RX24
229533.I1RC72	pp	229533.I1RZS6
229533.I1RC72	pp	229533.I1S2M6
229533.I1RC72	pp	229533.I1RZZ1
229533.I1RC72	pp	229533.I1RKF9
229533.I1RC72	pp	229533.I1RJZ6
229533.I1RC72	pp	229533.I1S2U2
229533.I1RC72	pp	229533.I1RWJ4
229533.I1RC72	pp	229533.I1S6Y8
229533.I1RC72	pp	229533.I1RN63
229533.I1RC72	pp	229533.V6R283
229533.I1RC72	pp	229533.I1RJY2
229533.I1RC72	pp	229533.I1RPM4
229533.I1RC72	pp	229533.I1RSR3
229533.I1RC72	pp	229533.I1RJ74
229533.I1RC72	pp	229533.I1RYT5
229533.I1RC72	pp	229533.Q4IQW0
229533.I1RC72	pp	229533.Q4I662
229533.I1RC72	pp	229533.I1RD64
229533.I1RC72	pp	229533.I1RGF6
229533.I1RC72	pp	229533.I1RW61
229533.I1RC72	pp	229533.I1RFS3
229533.I1RC72	pp	229533.I1RS17
229533.I1RC72	pp	229533.I1RWB5
229533.I1RC72	pp	229533.I1RS20
229533.I1RC72	pp	229533.I1RQS8
229533.I1RC72	pp	229533.I1RQE7
229533.I1RC72	pp	229533.I1RCH5
229533.I1RC72	pp	229533.I1S2E8
229533.I1RC72	pp	229533.I1RNU6
229533.I1RC72	pp	229533.I1RRT8
229533.I1RC72	pp	229533.I1S0J1
229533.I1RC72	pp	229533.O74638
229533.I1RC72	pp	229533.I1S5R1
229533.I1RC72	pp	229533.I1S060
229533.I1RC72	pp	229533.I1RSD8
229533.I1RC72	pp	229533.I1RW46
229533.I1RC72	pp	229533.I1RFL4
229533.I1RC72	pp	229533.V6RGY3
229533.I1RC72	pp	229533.I1RE01
229533.I1RC72	pp	229533.I1RKJ6
229533.I1RC72	pp	229533.I1S9Y1
229533.I1RC72	pp	229533.V6RGN5
229533.I1RC72	pp	229533.I1S1U7
229533.I1RC72	pp	229533.I1RMN6
229533.I1RC72	pp	229533.I1S274
229533.I1RC72	pp	229533.I1S253
229533.I1RC72	pp	229533.I1RGC6
229533.I1RC72	pp	229533.I1RSI6
229533.I1RC72	pp	229533.I1S8E2
229533.I1RC72	pp	229533.I1RJV3
229533.I1RC72	pp	229533.I1RCL3
229533.I1RC72	pp	229533.I1RNN1
229533.I1RC72	pp	229533.I1RCN5
229533.I1RC72	pp	229533.I1RFH8
229533.I1RC72	pp	229533.I1RFT6
229533.I1RC72	pp	229533.I1S558
229533.I1RC72	pp	229533.V6RXB3
229533.I1RC72	pp	229533.I1RJY3
229533.I1RC72	pp	229533.I1RNY2
229533.I1RC72	pp	229533.Q4HZI0
229533.I1RC72	pp	229533.I1RTE9
229533.I1RC72	pp	229533.I1RPJ3
229533.I1RC72	pp	229533.I1RZZ9
229533.I1RC72	pp	229533.Q4I327
229533.I1RC72	pp	229533.I1RWI5
229533.I1RC72	pp	229533.I1S2C0
229533.I1RC72	pp	229533.Q4IF76
229533.I1RC72	pp	229533.I1RRR7
229533.I1RC72	pp	229533.I1RUG3
229533.I1RC72	pp	229533.I1S8R3
229533.I1RC72	pp	229533.I1RM96
229533.I1RC72	pp	229533.Q4HZK7
229533.I1RC72	pp	229533.Q4IN63
229533.I1RC72	pp	229533.I1S296
229533.I1RC72	pp	229533.Q4HZ68
229533.I1RC72	pp	229533.V6RIV9
229533.I1RC72	pp	229533.I1RRI2
229533.I1RC72	pp	229533.I1RZW8
229533.I1RC72	pp	229533.I1S4T3
229533.I1RC72	pp	229533.I1RD17
229533.I1RC72	pp	229533.V6R057
229533.I1RC72	pp	229533.Q4IN00
229533.I1RC72	pp	229533.Q4HZB8
229533.I1RC72	pp	229533.I1S0M3
229533.I1RC72	pp	229533.I1RML0
229533.I1RC72	pp	229533.I1RK79
229533.I1RC72	pp	229533.Q4I8X0
229533.I1RC72	pp	229533.I1RTD7
229533.I1RC72	pp	229533.I1RPY1
229533.I1RC72	pp	229533.I1RKC6
229533.I1RC72	pp	229533.I1S1J6
229533.I1RC72	pp	229533.I1S1X9
229533.I1RC72	pp	229533.I1RSS4
229533.I1RXI8	pp	229533.I1S0F0
229533.I1RXI8	pp	229533.I1S5R5
229533.I1RXI8	pp	229533.V6RPN0
229533.I1RIW5	pp	229533.I1S4F4
229533.I1RIW5	pp	229533.V6R756
229533.I1RIW5	pp	229533.I1S2H3
229533.I1RIW5	pp	229533.V6R2Z2
229533.I1RIW5	pp	229533.I1S0F0
229533.I1RIW5	pp	229533.I1SAI4
229533.I1RIW5	pp	229533.I1RPD6
229533.I1RIW5	pp	229533.V6R5D2
229533.I1RIW5	pp	229533.V6RPN0
229533.I1RIW5	pp	229533.V6RAM6
229533.I1RIW5	pp	229533.V6QU99
229533.I1RIW5	pp	229533.V6R0W1
229533.I1RIW5	pp	229533.I1S5R5
229533.I1RIW5	pp	229533.I1RQL4
229533.Q4IJ56	pp	229533.V6R283
229533.Q4IJ56	pp	229533.V6RGY3
229533.Q4IJ56	pp	229533.V6RIS2
229533.Q4IJ56	pp	229533.V6RGN5
229533.Q4IJ56	pp	229533.Q4IQW0
229533.Q4IJ56	pp	229533.Q4IN63
229533.Q4IJ56	pp	229533.V6QYF0
229533.Q4IJ56	pp	229533.Q4IJH1
229533.Q4IJ56	pp	229533.Q4IQ72
229533.Q4IJ56	pp	229533.Q4IQT8
229533.Q4IJ56	pp	229533.V6QUE6
229533.Q4IJ56	pp	229533.V6R227
229533.Q4IJ56	pp	229533.V6RY33
229533.Q4IJ56	pp	229533.Q4IQK7
229533.Q4IJ56	pp	229533.Q4IPI1
229533.Q4IJ56	pp	229533.Q4INZ9
229533.I1RCT3	pp	229533.I1RJQ5
229533.A0A1C3YHF4	pp	229533.I1RKJ7
229533.A0A1C3YHF4	pp	229533.I1RV06
229533.A0A1C3YHF4	pp	229533.I1RJX2
229533.A0A1C3YHF4	pp	229533.A0A1C3YLD3
229533.A0A1C3YHF4	pp	229533.I1RC11
229533.A0A1C3YHF4	pp	229533.I1RMU5
229533.A0A1C3YHF4	pp	229533.V6R0H4
229533.A0A1C3YHF4	pp	229533.I1RHL9
229533.A0A1C3YHF4	pp	229533.I1RCG5
229533.A0A1C3YHF4	pp	229533.A0A1C3YJM7
229533.A0A1C3YHF4	pp	229533.I1RCU8
229533.A0A1C3YHF4	pp	229533.A0A1C3YJL9
229533.A0A1C3YHF4	pp	229533.I1RA94
229533.A0A1C3YHF4	pp	229533.I1RF16
229533.A0A1C3YHF4	pp	229533.I1S405
229533.A0A1C3YHF4	pp	229533.I1RMS5
229533.A0A1C3YHF4	pp	229533.I1S0H2
229533.A0A1C3YHF4	pp	229533.I1REE6
229533.A0A1C3YHF4	pp	229533.A0A1C3YKH5
229533.A0A1C3YHF4	pp	229533.A0A1C3YJ26
229533.A0A1C3YHF4	pp	229533.I1S269
229533.I1RGR2	pp	229533.I1S0F0
229533.I1RGR2	pp	229533.I1RQL4
229533.I1RGR2	pp	229533.V6RPN0
229533.I1RGR2	pp	229533.I1S5R5
229533.I1RMC0	pp	229533.I1RWJ4
229533.I1RMC0	pp	229533.Q4I662
229533.I1RMC0	pp	229533.I1RPM4
229533.I1RMC0	pp	229533.I1RZS6
229533.I1RMC0	pp	229533.Q4I830
229533.I1RMC0	pp	229533.I1RX24
229533.I1RMC0	pp	229533.I1RRJ8
229533.I1RMC0	pp	229533.I1S0X5
229533.I1RMC0	pp	229533.I1RRQ3
229533.I1RMC0	pp	229533.I1RR72
229533.I1RMC0	pp	229533.Q4IF76
229533.I1RMC0	pp	229533.Q4HZ42
229533.I1RMC0	pp	229533.I1S8E2
229533.I1RMC0	pp	229533.I1RZW8
229533.I1RMC0	pp	229533.V6R283
229533.I1RMC0	pp	229533.I1RS47
229533.I1RMC0	pp	229533.I1RRI2
229533.I1RMC0	pp	229533.I1RN63
229533.I1RMC0	pp	229533.I1RQ65
229533.I1RMC0	pp	229533.I1S2C0
229533.I1RMC0	pp	229533.I1RZ40
229533.I1RMC0	pp	229533.I1RTE9
229533.I1RMC0	pp	229533.V6RAC9
229533.I1RMC0	pp	229533.Q4IAS1
229533.I1RMC0	pp	229533.I1S558
229533.I1RMC0	pp	229533.I1RRT2
229533.I1RMC0	pp	229533.I1RQS5
229533.I1RMC0	pp	229533.Q4IQW0
229533.I1RMC0	pp	229533.I1S855
229533.I1RMC0	pp	229533.Q4HXF0
229533.I1RMC0	pp	229533.I1RXF6
229533.I1RMC0	pp	229533.I1RPY1
229533.I1RMC0	pp	229533.V6RIV9
229533.I1RMC0	pp	229533.I1RSD8
229533.I1RMC0	pp	229533.V6RGY3
229533.I1RMC0	pp	229533.I1S4T3
229533.I1RMC0	pp	229533.I1S2E8
229533.I1RMC0	pp	229533.I1RQE7
229533.I1RMC0	pp	229533.I1RW46
229533.I1RMC0	pp	229533.I1S060
229533.I1RMC0	pp	229533.I1S1X9
229533.I1RMC0	pp	229533.I1RSS4
229533.I1RMC0	pp	229533.I1RSD4
229533.I1RMC0	pp	229533.I1S0J1
229533.I1RMC0	pp	229533.Q4HZ68
229533.I1RMC0	pp	229533.V6RY33
229533.I1RMC0	pp	229533.I1RNU6
229533.I1RMC0	pp	229533.I1RUG3
229533.I1RMC0	pp	229533.Q4I327
229533.I1RMC0	pp	229533.I1RR24
229533.I1RMC0	pp	229533.I1RNA0
229533.I1RMC0	pp	229533.I1RSI6
229533.I1RMC0	pp	229533.I1RRQ6
229533.I1RMC0	pp	229533.I1S9U2
229533.I1RMC0	pp	229533.I1RPW9
229533.I1RMC0	pp	229533.V6QYF0
229533.I1RMC0	pp	229533.Q4IFI0
229533.I1RMC0	pp	229533.I1RW71
229533.I1RMC0	pp	229533.I1RMN6
229533.I1RMC0	pp	229533.V6QW22
229533.I1RMC0	pp	229533.I1RW25
229533.I1RMC0	pp	229533.I1S471
229533.I1RMC0	pp	229533.I1RSQ7
229533.I1RMC0	pp	229533.V6RIS2
229533.I1RMC0	pp	229533.V6RGN5
229533.I1RMC0	pp	229533.Q4IJH1
229533.I1RMC0	pp	229533.I1RQJ5
229533.I1RMC0	pp	229533.Q4HZ47
229533.I1RMC0	pp	229533.I1RT80
229533.I1RMC0	pp	229533.I1RTF4
229533.I1RMC0	pp	229533.I1RNH1
229533.I1RMC0	pp	229533.I1S0R7
229533.I1RMC0	pp	229533.Q4IPI1
229533.I1RMC0	pp	229533.I1RMK3
229533.I1RMC0	pp	229533.I1RVQ0
229533.I1RMC0	pp	229533.I1RZK6
229533.I1RMC0	pp	229533.I1RT33
229533.I1RMC0	pp	229533.Q4HVW2
229533.I1RMC0	pp	229533.I1RWJ8
229533.I1RMC0	pp	229533.I1RPU0
229533.I1RMC0	pp	229533.Q4INZ9
229533.I1RMC0	pp	229533.I1RZZ1
229533.I1RMC0	pp	229533.I1S0L3
229533.I1RMC0	pp	229533.I1RT98
229533.I1RMC0	pp	229533.Q4IAA0
229533.I1RMC0	pp	229533.I1RN99
229533.I1RMC0	pp	229533.I1RSM2
229533.I1RMC0	pp	229533.I1RNK2
229533.I1RMC0	pp	229533.V6R227
229533.I1RMC0	pp	229533.I1RVZ0
229533.I1RMC0	pp	229533.I1RZF6
229533.I1RMC0	pp	229533.I1RTD9
229533.I1RMC0	pp	229533.I1RSI0
229533.I1RMC0	pp	229533.I1RSR8
229533.I1RMC0	pp	229533.I1RZB5
229533.I1RMC0	pp	229533.I1RMD5
229533.I1RMC0	pp	229533.I1RNH6
229533.I1RMC0	pp	229533.I1S021
229533.I1RMC0	pp	229533.I1RQ31
229533.I1RMC0	pp	229533.V6RCG5
229533.I1RMC0	pp	229533.I1RSR3
229533.I1RMC0	pp	229533.I1RQA2
229533.I1RMC0	pp	229533.Q4IJ56
229533.I1RMC0	pp	229533.V6QUE6
229533.I1RMC0	pp	229533.Q4IBS2
229533.I1RMC0	pp	229533.I1RW99
229533.I1RQG9	pp	229533.I1S1V5
229533.I1RQG9	pp	229533.I1RS37
229533.I1RQG9	pp	229533.I1RWS7
229533.I1RQG9	pp	229533.I1S1V1
229533.I1RQG9	pp	229533.I1RWC3
229533.I1REC9	pp	229533.I1RY34
229533.I1REC9	pp	229533.I1RQM9
229533.I1REC9	pp	229533.I1RPF2
229533.I1REC9	pp	229533.I1RI23
229533.I1REC9	pp	229533.I1RI22
229533.I1RMN7	pp	229533.I1RRQ3
229533.I1RMN7	pp	229533.I1RNH1
229533.I1RMN7	pp	229533.I1S4T6
229533.I1RMN7	pp	229533.I1S0R7
229533.I1RMN7	pp	229533.I1RQ65
229533.I1RMN7	pp	229533.Q4HZ42
229533.I1RMN7	pp	229533.Q4IEV5
229533.I1RMN7	pp	229533.I1RUQ2
229533.I1RMN7	pp	229533.I1RT80
229533.I1RMN7	pp	229533.I1RT05
229533.I1RMN7	pp	229533.Q4IPI1
229533.I1RMN7	pp	229533.Q4IQW0
229533.I1RMN7	pp	229533.I1RNV6
229533.I1RMN7	pp	229533.I1RRT2
229533.I1RMN7	pp	229533.I1RRJ8
229533.I1RMN7	pp	229533.Q4IJH1
229533.I1RMN7	pp	229533.I1RND6
229533.I1RMN7	pp	229533.I1RWF7
229533.I1RMN7	pp	229533.I1RTF4
229533.I1RMN7	pp	229533.I1RNA0
229533.I1RMN7	pp	229533.I1S6U8
229533.I1RMN7	pp	229533.I1RZ99
229533.I1RMN7	pp	229533.I1RN64
229533.I1RMN7	pp	229533.I1RPU0
229533.I1RMN7	pp	229533.I1RZG3
229533.I1RMN7	pp	229533.I1S9U2
229533.I1RMN7	pp	229533.I1RZS6
229533.I1RMN7	pp	229533.V6QYF0
229533.I1RMN7	pp	229533.I1RQ31
229533.I1RMN7	pp	229533.Q4I662
229533.I1RMN7	pp	229533.I1RZF6
229533.I1RMN7	pp	229533.I1RYB9
229533.I1RMN7	pp	229533.I1RTD7
229533.I1RMN7	pp	229533.I1S021
229533.I1RMN7	pp	229533.I1RRR7
229533.I1RMN7	pp	229533.I1RNY2
229533.I1RMN7	pp	229533.I1RYW3
229533.I1RMN7	pp	229533.Q4I327
229533.I1RMN7	pp	229533.I1RSI6
229533.I1RMN7	pp	229533.I1RNH9
229533.I1RMN7	pp	229533.Q4HZK7
229533.I1RMN7	pp	229533.V6QUE6
229533.I1RMN7	pp	229533.I1RRI2
229533.I1RMN7	pp	229533.I1S060
229533.I1RMN7	pp	229533.I1RTE9
229533.I1RMN7	pp	229533.Q4IBS2
229533.I1RMN7	pp	229533.I1RNU6
229533.I1RMN7	pp	229533.I1RPJ3
229533.I1RMN7	pp	229533.I1RQA2
229533.I1RMN7	pp	229533.Q4IJ56
229533.I1RMN7	pp	229533.I1RV64
229533.I1RMN7	pp	229533.I1RQ28
229533.I1RMN7	pp	229533.I1S2E8
229533.I1RMN7	pp	229533.V6RGY3
229533.I1RMN7	pp	229533.I1RNK2
229533.I1RMN7	pp	229533.I1RVZ0
229533.A0A1C3YIY7	pp	229533.I1RA48
229533.A0A1C3YIY7	pp	229533.I1RZK6
229533.A0A1C3YIY7	pp	229533.I1RSR8
229533.A0A1C3YIY7	pp	229533.I1RAN5
229533.A0A1C3YIY7	pp	229533.V6R042
229533.A0A1C3YIY7	pp	229533.I1RNH6
229533.A0A1C3YIY7	pp	229533.I1RAU7
229533.A0A1C3YIY7	pp	229533.I1RKJ6
229533.A0A1C3YIY7	pp	229533.I1RR73
229533.A0A1C3YIY7	pp	229533.I1RLV9
229533.A0A1C3YIY7	pp	229533.I1RX46
229533.A0A1C3YIY7	pp	229533.I1RQ65
229533.A0A1C3YIY7	pp	229533.I1RKL3
229533.I1RSI6	pp	229533.V6R227
229533.I1RSI6	pp	229533.I1S4T3
229533.I1RSI6	pp	229533.V6RIV9
229533.I1RSI6	pp	229533.I1S9U1
229533.I1RSI6	pp	229533.I1RZF6
229533.I1RSI6	pp	229533.V6RY33
229533.I1RSI6	pp	229533.I1RX14
229533.I1RSI6	pp	229533.I1S0J1
229533.I1RSI6	pp	229533.Q4IBS2
229533.I1RSI6	pp	229533.I1S0M9
229533.I1RSI6	pp	229533.Q4IJ56
229533.I1RSI6	pp	229533.V6RGN5
229533.I1RSI6	pp	229533.I1RUG3
229533.I1RSI6	pp	229533.V6QUE6
229533.I1RSI6	pp	229533.I1S5B0
229533.I1RSI6	pp	229533.Q4IN63
229533.I1RSI6	pp	229533.I1RX08
229533.I1RSI6	pp	229533.I1RW99
229533.I1RSI6	pp	229533.V6RCG5
229533.I1RSI6	pp	229533.I1S1U7
229533.I1RSI6	pp	229533.Q4IEK8
229533.I1RSI6	pp	229533.I1RZE5
229533.I1RSI6	pp	229533.I1RSR3
229533.I1RSI6	pp	229533.I1S021
229533.I1RSI6	pp	229533.I1S1J6
229533.I1RSI6	pp	229533.Q4HZ42
229533.I1RSI6	pp	229533.I1RVZ0
229533.I1RSI6	pp	229533.I1S274
229533.I1RSI6	pp	229533.I1RT33
229533.I1RSI6	pp	229533.V6RGY3
229533.I1RSI6	pp	229533.I1S2M6
229533.I1RSI6	pp	229533.Q4I5Z5
229533.I1RSI6	pp	229533.I1RZK6
229533.I1RSI6	pp	229533.I1RWH5
229533.I1RSI6	pp	229533.Q4HZ68
229533.I1RSI6	pp	229533.I1RYW3
229533.I1RSI6	pp	229533.V6R283
229533.I1RSI6	pp	229533.I1RTD7
229533.I1RSI6	pp	229533.I1RZ99
229533.I1RSI6	pp	229533.I1RZZ1
229533.I1RSI6	pp	229533.I1RWF7
229533.I1RSI6	pp	229533.I1RTD9
229533.I1RSI6	pp	229533.I1S2E8
229533.I1RSI6	pp	229533.I1S2U2
229533.I1RSI6	pp	229533.I1S2C0
229533.I1RSI6	pp	229533.I1RTE9
229533.I1RSI6	pp	229533.I1S1X9
229533.I1RSI6	pp	229533.V6QW22
229533.I1RSI6	pp	229533.I1RY63
229533.I1RSI6	pp	229533.I1RSQ7
229533.I1RSI6	pp	229533.I1RZJ3
229533.I1RSI6	pp	229533.Q4I830
229533.I1RSI6	pp	229533.I1RZB5
229533.I1RSI6	pp	229533.I1RSS4
229533.I1RSI6	pp	229533.I1RT40
229533.I1RSI6	pp	229533.Q4HZK7
229533.I1RSI6	pp	229533.I1S6F0
229533.I1RSI6	pp	229533.I1RUQ2
229533.I1RSI6	pp	229533.I1RW71
229533.I1RSI6	pp	229533.I1RT04
229533.I1RSI6	pp	229533.I1RVQ0
229533.I1RSI6	pp	229533.I1RX46
229533.I1RSI6	pp	229533.I1RTI6
229533.I1RSI6	pp	229533.Q4IPI1
229533.I1RSI6	pp	229533.Q4IAS1
229533.I1RSI6	pp	229533.Q4HZ47
229533.I1RSI6	pp	229533.I1S0R7
229533.I1RSI6	pp	229533.V6RTJ8
229533.I1RSI6	pp	229533.I1RW25
229533.I1RSI6	pp	229533.Q4IEV5
229533.I1RSI6	pp	229533.I1S0L3
229533.I1RSI6	pp	229533.Q4IFI0
229533.I1RSI6	pp	229533.Q4I662
229533.I1RSI6	pp	229533.I1S9U2
229533.I1RSI6	pp	229533.Q4IQW0
229533.I1RSI6	pp	229533.I1RZZ9
229533.I1RSI6	pp	229533.I1RW61
229533.I1RSI6	pp	229533.I1S1B6
229533.I1RSI6	pp	229533.I1RT05
229533.I1RSI6	pp	229533.I1RT98
229533.I1RSI6	pp	229533.I1RX24
229533.I1RSI6	pp	229533.I1RZS6
229533.I1RSI6	pp	229533.Q4IF76
229533.I1RSI6	pp	229533.I1S6U8
229533.I1RSI6	pp	229533.Q4IQK7
229533.I1RSI6	pp	229533.Q4INZ9
229533.I1RSI6	pp	229533.Q4HVW2
229533.I1RSI6	pp	229533.I1S253
229533.I1RSI6	pp	229533.I1RW90
229533.I1RSI6	pp	229533.I1S5R1
229533.I1RSI6	pp	229533.V6QYF0
229533.I1RSI6	pp	229533.Q4IJH1
229533.I1RSI6	pp	229533.I1S9Y1
229533.I1RSI6	pp	229533.I1RWJ8
229533.I1RSI6	pp	229533.I1RT80
229533.I1RSI6	pp	229533.I1RTF4
229533.I1RSI6	pp	229533.I1S8E2
229533.A0A098DQ92	pp	229533.V6R756
229533.A0A098DQ92	pp	229533.I1RRM1
229533.A0A098DQ92	pp	229533.I1RHU0
229533.A0A098DQ92	pp	229533.I1RZM4
229533.A0A098DQ92	pp	229533.V6R2Z2
229533.A0A098DQ92	pp	229533.A0A1C3YKN4
229533.A0A098DQ92	pp	229533.V6RAM6
229533.A0A098DQ92	pp	229533.I1S9T6
229533.A0A098DQ92	pp	229533.A0A098E525
229533.A0A098DQ92	pp	229533.A0A0E0SH57
229533.A0A098DQ92	pp	229533.I1RK44
229533.A0A098DQ92	pp	229533.V6QU99
229533.A0A098DQ92	pp	229533.V6RK96
229533.A0A098DQ92	pp	229533.I1SAI4
229533.A0A098DQ92	pp	229533.I1RDV8
229533.A0A098DQ92	pp	229533.A0A1C3YIE0
229533.A0A098DQ92	pp	229533.I1RAG3
229533.A0A098DQ92	pp	229533.I1RMU5
229533.A0A098DQ92	pp	229533.I1RIW5
229533.A0A098DQ92	pp	229533.A0A1C3YHF4
229533.A0A098DQ92	pp	229533.I1RNH4
229533.A0A098DQ92	pp	229533.V6R5D2
229533.A0A098DQ92	pp	229533.A0A1C3YIR5
229533.A0A098DQ92	pp	229533.I1RYM5
229533.A0A098DQ92	pp	229533.V6R0W1
229533.A0A098DQ92	pp	229533.A0A1C3YIP2
229533.A0A098DQ92	pp	229533.A0A1C3YKB7
229533.A0A098DQ92	pp	229533.I1RQE8
229533.I1RTE9	pp	229533.Q4IAS1
229533.I1RTE9	pp	229533.Q4HZ42
229533.I1RTE9	pp	229533.Q4IEV5
229533.I1RTE9	pp	229533.Q4HXF0
229533.I1RTE9	pp	229533.I1RWF7
229533.I1RTE9	pp	229533.I1RW26
229533.I1RTE9	pp	229533.Q4I830
229533.I1RTE9	pp	229533.I1RZB2
229533.I1RTE9	pp	229533.Q4IQW0
229533.I1RTE9	pp	229533.Q4I662
229533.I1RTE9	pp	229533.I1RWS4
229533.I1RTE9	pp	229533.Q4I8X0
229533.I1RTE9	pp	229533.I1RW61
229533.I1RTE9	pp	229533.I1S0J1
229533.I1RTE9	pp	229533.Q4HW67
229533.I1RTE9	pp	229533.I1RW46
229533.I1RTE9	pp	229533.V6R283
229533.I1RTE9	pp	229533.V6R042
229533.I1RTE9	pp	229533.I1S060
229533.I1RTE9	pp	229533.V6RGN5
229533.I1RTE9	pp	229533.I1S289
229533.I1RTE9	pp	229533.I1S5R1
229533.I1RTE9	pp	229533.V6RGY3
229533.I1RTE9	pp	229533.Q4I327
229533.I1RTE9	pp	229533.Q4I5M4
229533.I1RTE9	pp	229533.I1S274
229533.I1RTE9	pp	229533.I1S253
229533.I1RTE9	pp	229533.I1RVF8
229533.I1RTE9	pp	229533.I1S558
229533.I1RTE9	pp	229533.Q4IF76
229533.I1RTE9	pp	229533.I1S2C0
229533.I1RTE9	pp	229533.I1RUG3
229533.I1RTE9	pp	229533.I1RZS6
229533.I1RTE9	pp	229533.I1S8R3
229533.I1RTE9	pp	229533.I1RTN3
229533.I1RTE9	pp	229533.Q4IN63
229533.I1RTE9	pp	229533.I1RWJ4
229533.I1RTE9	pp	229533.I1RX24
229533.I1RTE9	pp	229533.I1RUP5
229533.I1RTE9	pp	229533.I1RUQ9
229533.I1RTE9	pp	229533.I1S0M3
229533.I1RTE9	pp	229533.I1S4T3
229533.I1RTE9	pp	229533.Q4HZK7
229533.I1RTE9	pp	229533.V6RIV9
229533.I1RTE9	pp	229533.I1RZW8
229533.I1RTE9	pp	229533.I1S1X9
229533.I1RTE9	pp	229533.V6RN31
229533.I1RTE9	pp	229533.I1S6F0
229533.I1RTE9	pp	229533.I1S2E8
229533.I1RTE9	pp	229533.I1S296
229533.I1RTE9	pp	229533.I1RX46
229533.I1RTE9	pp	229533.I1RVQ0
229533.I1RTE9	pp	229533.Q4HZ47
229533.I1RTE9	pp	229533.Q4IPI1
229533.I1RTE9	pp	229533.V6QW22
229533.I1RTE9	pp	229533.I1RZ99
229533.I1RTE9	pp	229533.Q4HZ68
229533.I1RTE9	pp	229533.V6R057
229533.I1RTE9	pp	229533.I1S0R7
229533.I1RTE9	pp	229533.I1RUQ2
229533.I1RTE9	pp	229533.I1RZG3
229533.I1RTE9	pp	229533.I1RTI6
229533.I1RTE9	pp	229533.I1RW25
229533.I1RTE9	pp	229533.I1RYJ6
229533.I1RTE9	pp	229533.I1RW71
229533.I1RTE9	pp	229533.I1RWJ8
229533.I1RTE9	pp	229533.I1S9U2
229533.I1RTE9	pp	229533.Q4INZ9
229533.I1RTE9	pp	229533.I1S6U8
229533.I1RTE9	pp	229533.Q4IFI0
229533.I1RTE9	pp	229533.Q4IQK7
229533.I1RTE9	pp	229533.I1S0L3
229533.I1RTE9	pp	229533.I1RZJ6
229533.I1RTE9	pp	229533.V6QYF0
229533.I1RTE9	pp	229533.Q4HVW2
229533.I1RTE9	pp	229533.I1S0D4
229533.I1RTE9	pp	229533.I1RW99
229533.I1RTE9	pp	229533.I1RTF4
229533.I1RTE9	pp	229533.I1RZF6
229533.I1RTE9	pp	229533.Q4IJH1
229533.I1RTE9	pp	229533.V6R227
229533.I1RTE9	pp	229533.I1S0F1
229533.I1RTE9	pp	229533.Q4IEK8
229533.I1RTE9	pp	229533.Q4IBS2
229533.I1RTE9	pp	229533.I1RZE5
229533.I1RTE9	pp	229533.V6RCG5
229533.I1RTE9	pp	229533.Q4IJ56
229533.I1RTE9	pp	229533.I1S021
229533.I1RTE9	pp	229533.Q4IAA0
229533.I1RTE9	pp	229533.I1RZM8
229533.I1RTE9	pp	229533.I1S217
229533.I1RTE9	pp	229533.I1RVZ0
229533.I1RTE9	pp	229533.I1S0M9
229533.I1RTE9	pp	229533.Q4I5Z5
229533.I1RTE9	pp	229533.I1RZZ1
229533.I1RTE9	pp	229533.I1RZK6
229533.I1RTE9	pp	229533.I1RX14
229533.I1RTE9	pp	229533.I1RWH8
229533.I1RTE9	pp	229533.I1RZB5
229533.I1RYB5	pp	229533.V6RIV9
229533.I1RC76	pp	229533.I1RWD0
229533.I1R9X7	pp	229533.Q4HZ42
229533.I1R9X7	pp	229533.I1RQ65
229533.I1R9X7	pp	229533.I1S0L3
229533.I1R9X7	pp	229533.V6R1K4
229533.I1R9X7	pp	229533.I1RWD4
229533.I1R9X7	pp	229533.I1RS30
229533.I1R9X7	pp	229533.Q4HZ47
229533.I1R9X7	pp	229533.I1RRP3
229533.I1R9X7	pp	229533.I1RFG0
229533.I1R9X7	pp	229533.I1RRQ3
229533.I1R9X7	pp	229533.I1RVQ0
229533.I1R9X7	pp	229533.I1S6F0
229533.I1R9X7	pp	229533.I1RNH1
229533.I1R9X7	pp	229533.I1RBC9
229533.I1R9X7	pp	229533.I1RKL3
229533.I1R9X7	pp	229533.I1RW71
229533.I1R9X7	pp	229533.Q4I830
229533.I1R9X7	pp	229533.I1RSX1
229533.I1R9X7	pp	229533.I1RQJ5
229533.I1R9X7	pp	229533.I1RWF7
229533.I1R9X7	pp	229533.I1RZ99
229533.I1R9X7	pp	229533.I1RSQ7
229533.I1R9X7	pp	229533.V6QW22
229533.I1R9X7	pp	229533.I1RC82
229533.I1R9X7	pp	229533.I1RRJ8
229533.I1R9X7	pp	229533.I1RN63
229533.I1R9X7	pp	229533.V6R283
229533.I1R9X7	pp	229533.I1RC03
229533.I1R9X7	pp	229533.I1RFN1
229533.I1R9X7	pp	229533.I1RBC7
229533.I1R9X7	pp	229533.I1RS47
229533.I1R9X7	pp	229533.Q4IQW0
229533.I1R9X7	pp	229533.I1RFW5
229533.I1R9X7	pp	229533.I1RD52
229533.I1R9X7	pp	229533.I1RBS6
229533.I1R9X7	pp	229533.I1RP27
229533.I1R9X7	pp	229533.I1S1B6
229533.I1R9X7	pp	229533.I1RJV4
229533.I1R9X7	pp	229533.Q4IAS1
229533.I1R9X7	pp	229533.I1RRH5
229533.I1R9X7	pp	229533.I1RT33
229533.I1R9X7	pp	229533.I1RL23
229533.I1R9X7	pp	229533.I1RLV9
229533.I1R9X7	pp	229533.I1RJZ7
229533.I1R9X7	pp	229533.I1RRT8
229533.I1R9X7	pp	229533.Q4I5R9
229533.I1R9X7	pp	229533.I1RFQ7
229533.I1R9X7	pp	229533.I1RS03
229533.I1R9X7	pp	229533.I1RM67
229533.I1R9X7	pp	229533.Q4IFI0
229533.I1R9X7	pp	229533.I1RNV6
229533.I1R9X7	pp	229533.I1RKQ5
229533.I1R9X7	pp	229533.I1RJW6
229533.I1R9X7	pp	229533.I1RE87
229533.I1R9X7	pp	229533.I1RW25
229533.I1R9X7	pp	229533.I1RAC2
229533.I1R9X7	pp	229533.I1RT80
229533.I1R9X7	pp	229533.I1RX24
229533.I1R9X7	pp	229533.I1RTF4
229533.I1R9X7	pp	229533.I1RRT2
229533.I1R9X7	pp	229533.I1RQS5
229533.I1R9X7	pp	229533.Q4IPI1
229533.I1R9X7	pp	229533.Q4IJH1
229533.I1R9X7	pp	229533.I1RKF9
229533.I1R9X7	pp	229533.V6QYF0
229533.I1R9X7	pp	229533.I1RJU3
229533.I1R9X7	pp	229533.I1RMK3
229533.I1R9X7	pp	229533.I1RJL4
229533.I1R9X7	pp	229533.I1RRQ6
229533.I1R9X7	pp	229533.I1S0R7
229533.I1R9X7	pp	229533.I1RBG9
229533.I1R9X7	pp	229533.I1RTI6
229533.I1R9X7	pp	229533.I1RC29
229533.I1R9X7	pp	229533.Q4HVW2
229533.I1R9X7	pp	229533.I1RDA0
229533.I1R9X7	pp	229533.I1RNA0
229533.I1R9X7	pp	229533.Q4IQK7
229533.I1R9X7	pp	229533.I1RT04
229533.I1R9X7	pp	229533.I1S253
229533.I1R9X7	pp	229533.I1RUQ2
229533.I1R9X7	pp	229533.I1RBN1
229533.I1R9X7	pp	229533.I1RXD7
229533.I1R9X7	pp	229533.I1RR72
229533.I1R9X7	pp	229533.I1RB71
229533.I1R9X7	pp	229533.I1S6U8
229533.I1R9X7	pp	229533.I1RM06
229533.I1R9X7	pp	229533.I1RBT1
229533.I1R9X7	pp	229533.Q4INZ9
229533.I1R9X7	pp	229533.I1RZJ6
229533.I1R9X7	pp	229533.I1RZS6
229533.I1R9X7	pp	229533.I1RW61
229533.I1R9X7	pp	229533.Q4HZI0
229533.I1R9X7	pp	229533.I1RAF8
229533.I1R9X7	pp	229533.I1REF2
229533.I1R9X7	pp	229533.Q4IF76
229533.I1R9X7	pp	229533.I1RC32
229533.I1R9X7	pp	229533.I1RWJ4
229533.I1R9X7	pp	229533.I1RT05
229533.I1R9X7	pp	229533.I1RPW4
229533.I1R9X7	pp	229533.I1RG51
229533.I1R9X7	pp	229533.I1RMC0
229533.I1R9X7	pp	229533.I1RPM4
229533.I1R9X7	pp	229533.I1S0F1
229533.I1R9X7	pp	229533.Q4I662
229533.I1R9X7	pp	229533.I1RQM6
229533.I1R9X7	pp	229533.I1RFS3
229533.I1R9X7	pp	229533.I1RZF6
229533.I1R9X7	pp	229533.I1REX4
229533.I1R9X7	pp	229533.I1RN58
229533.I1R9X7	pp	229533.I1RGF6
229533.I1R9X7	pp	229533.I1RZM8
229533.I1R9X7	pp	229533.I1RR24
229533.I1R9X7	pp	229533.I1S9U1
229533.I1R9X7	pp	229533.I1RI82
229533.I1R9X7	pp	229533.I1RPW9
229533.I1R9X7	pp	229533.I1RD64
229533.I1R9X7	pp	229533.I1RRR7
229533.I1R9X7	pp	229533.I1S9U2
229533.I1R9X7	pp	229533.Q4I327
229533.I1R9X7	pp	229533.I1RNY2
229533.I1R9X7	pp	229533.V6R227
229533.I1R9X7	pp	229533.I1RMN7
229533.I1R9X7	pp	229533.I1S4T3
229533.I1R9X7	pp	229533.I1RWJ8
229533.I1R9X7	pp	229533.I1S9Y1
229533.I1R9X7	pp	229533.I1RNH6
229533.I1R9X7	pp	229533.I1S021
229533.I1R9X7	pp	229533.I1RBI8
229533.I1R9X7	pp	229533.I1RKJ6
229533.I1R9X7	pp	229533.V6RIV9
229533.I1R9X7	pp	229533.O74638
229533.I1R9X7	pp	229533.I1RPU0
229533.I1R9X7	pp	229533.V6R057
229533.I1R9X7	pp	229533.Q4HZB8
229533.I1R9X7	pp	229533.I1RC06
229533.I1R9X7	pp	229533.I1RCY5
229533.I1R9X7	pp	229533.I1RPY1
229533.I1R9X7	pp	229533.Q4IJ56
229533.I1R9X7	pp	229533.I1RG56
229533.I1R9X7	pp	229533.I1RF08
229533.I1R9X7	pp	229533.I1S296
229533.I1R9X7	pp	229533.I1RC33
229533.I1R9X7	pp	229533.Q4HZ68
229533.I1R9X7	pp	229533.I1RS17
229533.I1R9X7	pp	229533.Q4IEK8
229533.I1R9X7	pp	229533.I1REK8
229533.I1R9X7	pp	229533.I1RM96
229533.I1R9X7	pp	229533.I1RNU6
229533.I1R9X7	pp	229533.Q4IAA0
229533.I1R9X7	pp	229533.I1RD17
229533.I1R9X7	pp	229533.I1RB27
229533.I1R9X7	pp	229533.I1RKQ9
229533.I1R9X7	pp	229533.Q4ICA8
229533.I1R9X7	pp	229533.I1RS18
229533.I1R9X7	pp	229533.I1RVZ0
229533.I1R9X7	pp	229533.I1RX14
229533.I1R9X7	pp	229533.I1RNK2
229533.I1R9X7	pp	229533.I1S0M9
229533.I1R9X7	pp	229533.I1S1J6
229533.I1R9X7	pp	229533.I1RAZ8
229533.I1R9X7	pp	229533.I1RW46
229533.I1R9X7	pp	229533.I1RQE7
229533.I1R9X7	pp	229533.I1RKC6
229533.I1R9X7	pp	229533.I1S060
229533.I1R9X7	pp	229533.I1S2E8
229533.I1R9X7	pp	229533.I1RZE5
229533.I1R9X7	pp	229533.I1RF19
229533.I1R9X7	pp	229533.I1RBL7
229533.I1R9X7	pp	229533.I1RE01
229533.I1R9X7	pp	229533.I1S1D3
229533.I1R9X7	pp	229533.I1S0J1
229533.I1R9X7	pp	229533.I1S274
229533.I1R9X7	pp	229533.I1S0M3
229533.I1R9X7	pp	229533.V6RGY3
229533.I1R9X7	pp	229533.I1RE00
229533.I1R9X7	pp	229533.I1RFJ9
229533.I1R9X7	pp	229533.I1RC72
229533.I1R9X7	pp	229533.I1RC27
229533.I1R9X7	pp	229533.V6RGN5
229533.I1R9X7	pp	229533.I1RSR3
229533.I1R9X7	pp	229533.I1RY63
229533.I1R9X7	pp	229533.I1S1X9
229533.I1R9X7	pp	229533.I1RW99
229533.I1R9X7	pp	229533.I1S1U7
229533.I1R9X7	pp	229533.I1RQA2
229533.I1R9X7	pp	229533.I1RA48
229533.I1R9X7	pp	229533.I1RG11
229533.I1R9X7	pp	229533.Q4HWE2
229533.I1R9X7	pp	229533.I1RCN5
229533.I1R9X7	pp	229533.I1RFS5
229533.I1R9X7	pp	229533.I1S558
229533.I1R9X7	pp	229533.I1RGC2
229533.I1R9X7	pp	229533.I1RSS4
229533.I1R9X7	pp	229533.V6QUE6
229533.I1R9X7	pp	229533.I1RSC6
229533.I1R9X7	pp	229533.I1RAN5
229533.I1R9X7	pp	229533.I1RCL3
229533.I1R9X7	pp	229533.I1RB53
229533.I1R9X7	pp	229533.I1RMN6
229533.I1R9X7	pp	229533.I1RN99
229533.I1R9X7	pp	229533.I1RJV3
229533.I1R9X7	pp	229533.Q4IBS2
229533.I1R9X7	pp	229533.I1RDG0
229533.I1R9X7	pp	229533.I1RAS2
229533.I1R9X7	pp	229533.I1RSG8
229533.I1R9X7	pp	229533.I1RX08
229533.I1R9X7	pp	229533.I1RK95
229533.I1R9X7	pp	229533.I1RQ28
229533.I1R9X7	pp	229533.I1S8R3
229533.I1R9X7	pp	229533.I1RB92
229533.I1R9X7	pp	229533.I1RCG4
229533.I1R9X7	pp	229533.I1RSI6
229533.I1R9X7	pp	229533.V6RCG5
229533.I1R9X7	pp	229533.I1RMQ0
229533.I1R9X7	pp	229533.Q4HZK7
229533.I1R9X7	pp	229533.I1RSD8
229533.I1R9X7	pp	229533.I1RFL4
229533.I1R9X7	pp	229533.I1S2U2
229533.I1R9X7	pp	229533.I1RZB5
229533.I1R9X7	pp	229533.I1RQ31
229533.I1R9X7	pp	229533.I1RRI2
229533.I1R9X7	pp	229533.I1RBD2
229533.I1R9X7	pp	229533.I1RZW8
229533.I1R9X7	pp	229533.I1RAN0
229533.I1R9X7	pp	229533.Q4I948
229533.I1R9X7	pp	229533.I1S2C0
229533.I1R9X7	pp	229533.Q4IN00
229533.I1R9X7	pp	229533.I1RZZ1
229533.I1R9X7	pp	229533.I1RTE9
229533.I1R9X7	pp	229533.I1RPJ3
229533.I1R9X7	pp	229533.I1RTD9
229533.I1R9X7	pp	229533.I1RMD5
229533.I1RFJ3	pp	229533.I1S0E2
229533.I1RFJ3	pp	229533.I1RR94
229533.I1RPG6	pp	229533.I1RZK6
229533.I1RPG6	pp	229533.I1RSR8
229533.I1RPG6	pp	229533.V6R042
229533.I1RPG6	pp	229533.I1RX46
229533.I1RPG6	pp	229533.I1RR73
229533.I1RPG6	pp	229533.I1RQ65
229533.A0A0E0S8V8	pp	229533.A0A1C3YI53
229533.Q4IB65	pp	229533.Q4IPZ1
229533.Q4IB65	pp	229533.V6RM66
229533.Q4IB65	pp	229533.Q4IJW4
229533.Q4IB65	pp	229533.V6R7V8
229533.Q4IB65	pp	229533.Q4IK03
229533.I1S0R5	pp	229533.Q4IJ11
229533.I1S0R5	pp	229533.V6QUE6
229533.I1S0R5	pp	229533.Q4HYB8
229533.I1S0R5	pp	229533.Q4I5U9
229533.I1S0R5	pp	229533.Q4HYQ4
229533.I1S0R5	pp	229533.Q4I375
229533.I1S0R5	pp	229533.Q4I5W5
229533.I1S0R5	pp	229533.Q4I5I4
229533.I1S0R5	pp	229533.Q4HZ95
229533.I1RKC6	pp	229533.I1RY63
229533.I1RKC6	pp	229533.I1S1X9
229533.I1RKC6	pp	229533.I1RSS4
229533.I1RKC6	pp	229533.I1RSC6
229533.I1RKC6	pp	229533.I1S2C0
229533.I1RKC6	pp	229533.I1RTE9
229533.I1RKC6	pp	229533.I1RZK6
229533.I1RKC6	pp	229533.I1RZM8
229533.I1RKC6	pp	229533.I1RZZ1
229533.I1RKC6	pp	229533.I1RZB5
229533.I1RKC6	pp	229533.Q4HZK7
229533.I1RKC6	pp	229533.I1S2E8
229533.I1RKC6	pp	229533.I1RQE7
229533.I1RKC6	pp	229533.I1S8R3
229533.I1RKC6	pp	229533.Q4IN63
229533.I1RKC6	pp	229533.I1S296
229533.I1RKC6	pp	229533.V6RGN5
229533.I1RKC6	pp	229533.I1RSD8
229533.I1RKC6	pp	229533.I1RW99
229533.I1RKC6	pp	229533.I1RRI2
229533.I1RKC6	pp	229533.Q4IBS2
229533.I1RKC6	pp	229533.Q4HZ68
229533.I1RKC6	pp	229533.I1RZW8
229533.I1RKC6	pp	229533.I1RMN6
229533.I1RKC6	pp	229533.I1RNH9
229533.I1RKC6	pp	229533.I1RZE5
229533.I1RKC6	pp	229533.I1RNK2
229533.I1RKC6	pp	229533.I1RSI0
229533.I1RKC6	pp	229533.V6QUE6
229533.I1RKC6	pp	229533.I1RSR8
229533.I1RKC6	pp	229533.I1RMD5
229533.I1RKC6	pp	229533.V6RCG5
229533.I1RKC6	pp	229533.I1RVZ0
229533.I1RKC6	pp	229533.I1RTD9
229533.I1RKC6	pp	229533.I1RX08
229533.I1RKC6	pp	229533.Q4IAA0
229533.I1RKC6	pp	229533.Q4IJ56
229533.I1RKC6	pp	229533.I1RSR3
229533.I1RKC6	pp	229533.I1S1U7
229533.I1RKC6	pp	229533.I1S0M9
229533.I1RKC6	pp	229533.I1RSI6
229533.I1RKC6	pp	229533.V6RGY3
229533.I1RKC6	pp	229533.I1RNU6
229533.I1RKC6	pp	229533.Q4I327
229533.I1RKC6	pp	229533.I1RNY2
229533.I1RKC6	pp	229533.I1RQ81
229533.I1RKC6	pp	229533.I1S274
229533.I1RKC6	pp	229533.I1S0J1
229533.I1RKC6	pp	229533.I1RQA2
229533.I1RKC6	pp	229533.I1RNH6
229533.I1RKC6	pp	229533.I1S021
229533.I1RKC6	pp	229533.I1S558
229533.I1RKC6	pp	229533.I1RN99
229533.I1RKC6	pp	229533.I1RMN7
229533.I1RKC6	pp	229533.I1RW46
229533.I1RKC6	pp	229533.I1RRR7
229533.I1RKC6	pp	229533.I1RQ28
229533.I1RKC6	pp	229533.I1RX14
229533.I1RKC6	pp	229533.Q4HVW2
229533.I1RKC6	pp	229533.I1S253
229533.I1RKC6	pp	229533.V6R227
229533.I1RKC6	pp	229533.I1RQ31
229533.I1RKC6	pp	229533.I1RMC0
229533.I1RKC6	pp	229533.I1RMK3
229533.I1RKC6	pp	229533.I1RZF6
229533.I1RKC6	pp	229533.I1RUG3
229533.I1RKC6	pp	229533.I1RND6
229533.I1RKC6	pp	229533.I1RM96
229533.I1RKC6	pp	229533.Q4IAS1
229533.I1RKC6	pp	229533.I1RLV9
229533.I1RKC6	pp	229533.Q4IJH1
229533.I1RKC6	pp	229533.I1RQJ5
229533.I1RKC6	pp	229533.I1RKQ5
229533.I1RKC6	pp	229533.Q4IEK8
229533.I1RKC6	pp	229533.V6RIV9
229533.I1RKC6	pp	229533.I1RTF4
229533.I1RKC6	pp	229533.I1RZ99
229533.I1RKC6	pp	229533.I1RNV6
229533.I1RKC6	pp	229533.I1RT80
229533.I1RKC6	pp	229533.I1S8E2
229533.I1RKC6	pp	229533.I1RRJ8
229533.I1RKC6	pp	229533.I1S4T3
229533.I1RKC6	pp	229533.I1RQM6
229533.I1RKC6	pp	229533.I1RPY1
229533.I1RKC6	pp	229533.I1RSQ7
229533.I1RKC6	pp	229533.Q4I662
229533.I1RKC6	pp	229533.V6QW22
229533.I1RKC6	pp	229533.Q4IF76
229533.I1RKC6	pp	229533.I1RPM4
229533.I1RKC6	pp	229533.I1RT05
229533.I1RKC6	pp	229533.Q4I830
229533.I1RKC6	pp	229533.I1S9U2
229533.I1RKC6	pp	229533.I1RKL3
229533.I1RKC6	pp	229533.I1RW61
229533.I1RKC6	pp	229533.I1S2L2
229533.I1RKC6	pp	229533.I1RW25
229533.I1RKC6	pp	229533.I1RR24
229533.I1RKC6	pp	229533.I1RW71
229533.I1RKC6	pp	229533.I1RRT8
229533.I1RKC6	pp	229533.I1S5R1
229533.I1RKC6	pp	229533.I1RRG3
229533.I1RKC6	pp	229533.Q4IFI0
229533.I1RKC6	pp	229533.I1RTA1
229533.I1RKC6	pp	229533.I1RZV6
229533.I1RKC6	pp	229533.I1RXD7
229533.I1RKC6	pp	229533.I1RM67
229533.I1RKC6	pp	229533.V6R283
229533.I1RKC6	pp	229533.I1RN63
229533.I1RKC6	pp	229533.I1RWJ8
229533.I1RKC6	pp	229533.I1RQ65
229533.I1RKC6	pp	229533.I1RUQ2
229533.I1RKC6	pp	229533.I1RKJ6
229533.I1RKC6	pp	229533.Q4HXF0
229533.I1RKC6	pp	229533.I1RPU0
229533.I1RKC6	pp	229533.I1RT04
229533.I1RKC6	pp	229533.I1S0L3
229533.I1RKC6	pp	229533.I1S0R7
229533.I1RKC6	pp	229533.I1RM06
229533.I1RKC6	pp	229533.I1RS47
229533.I1RKC6	pp	229533.I1RT98
229533.I1RKC6	pp	229533.Q4HZ42
229533.I1RKC6	pp	229533.I1RZS6
229533.I1RKC6	pp	229533.I1RX24
229533.I1RKC6	pp	229533.I1RT33
229533.I1RKC6	pp	229533.Q4IQK7
229533.I1RKC6	pp	229533.I1RZJ6
229533.I1RKC6	pp	229533.I1RNA0
229533.I1RKC6	pp	229533.I1RRQ3
229533.I1RKC6	pp	229533.Q4INZ9
229533.I1RKC6	pp	229533.I1S6F0
229533.I1RKC6	pp	229533.V6QYF0
229533.I1RKC6	pp	229533.I1RNH1
229533.I1RKC6	pp	229533.I1RVQ0
229533.I1RKC6	pp	229533.I1RRQ6
229533.I1RKC6	pp	229533.Q4IQW0
229533.I1RKC6	pp	229533.I1RKF9
229533.I1RKC6	pp	229533.Q4HZ47
229533.I1RKC6	pp	229533.I1RQS5
229533.I1RKC6	pp	229533.I1RWJ4
229533.I1RKC6	pp	229533.I1RRT2
229533.I1RKC6	pp	229533.I1RS30
229533.I1RKC6	pp	229533.I1RX46
229533.I1RKC6	pp	229533.I1RRP3
229533.I1RKC6	pp	229533.Q4IPI1
229533.A0A098DQ47	pp	229533.I1RPY8
229533.A0A098DQ47	pp	229533.I1RB38
229533.A0A098DQ47	pp	229533.I1RFJ3
229533.A0A098DQ47	pp	229533.Q4IPZ1
229533.A0A098DQ47	pp	229533.Q4IB65
229533.A0A098DQ47	pp	229533.I1RR94
229533.A0A098DQ47	pp	229533.I1RB86
229533.A0A0E0S814	pp	229533.A0A1C3YM61
229533.A0A0E0S814	pp	229533.A0A1C3YJC0
229533.A0A0E0S814	pp	229533.I1RTA6
229533.A0A0E0S814	pp	229533.I1S5U9
229533.A0A1C3YK72	pp	229533.I1RX53
229533.A0A1C3YK72	pp	229533.I1RYH4
229533.A0A1C3YK72	pp	229533.Q4IBS2
229533.A0A1C3YK72	pp	229533.V6RGN5
229533.A0A1C3YK72	pp	229533.I1RMN6
229533.A0A1C3YK72	pp	229533.I1RC27
229533.A0A1C3YK72	pp	229533.A0A1C3YL07
229533.A0A1C3YK72	pp	229533.I1RNY2
229533.A0A1C3YK72	pp	229533.I1RRR7
229533.A0A1C3YK72	pp	229533.A0A1C3YKW9
229533.A0A1C3YK72	pp	229533.Q4I327
229533.A0A1C3YK72	pp	229533.I1S021
229533.A0A1C3YK72	pp	229533.I1RZF6
229533.A0A1C3YK72	pp	229533.I1S9U1
229533.A0A1C3YK72	pp	229533.I1RC72
229533.A0A1C3YK72	pp	229533.I1S0J1
229533.A0A1C3YK72	pp	229533.I1RNH6
229533.A0A1C3YK72	pp	229533.I1RQ31
229533.A0A1C3YK72	pp	229533.I1S060
229533.A0A1C3YK72	pp	229533.I1RX14
229533.A0A1C3YK72	pp	229533.I1RSI6
229533.A0A1C3YK72	pp	229533.Q4IEK8
229533.A0A1C3YK72	pp	229533.I1RB27
229533.A0A1C3YK72	pp	229533.I1S2E8
229533.A0A1C3YK72	pp	229533.I1R9X7
229533.A0A1C3YK72	pp	229533.I1RM96
229533.A0A1C3YK72	pp	229533.I1RBI8
229533.A0A1C3YK72	pp	229533.I1S4T3
229533.A0A1C3YK72	pp	229533.Q4IJ56
229533.A0A1C3YK72	pp	229533.I1RSD8
229533.A0A1C3YK72	pp	229533.I1S0M9
229533.A0A1C3YK72	pp	229533.I1RG56
229533.A0A1C3YK72	pp	229533.I1RMQ0
229533.A0A1C3YK72	pp	229533.I1RNU6
229533.A0A1C3YK72	pp	229533.I1RPY1
229533.A0A1C3YK72	pp	229533.I1RCL3
229533.A0A1C3YK72	pp	229533.I1RPS3
229533.A0A1C3YK72	pp	229533.V6R227
229533.A0A1C3YK72	pp	229533.I1RD03
229533.A0A1C3YK72	pp	229533.I1RQ28
229533.A0A1C3YK72	pp	229533.I1RN99
229533.A0A1C3YK72	pp	229533.I1RWJ3
229533.A0A1C3YK72	pp	229533.I1RFW5
229533.A0A1C3YK72	pp	229533.I1RK95
229533.A0A1C3YK72	pp	229533.V6R283
229533.A0A1C3YK72	pp	229533.I1RQA2
229533.A0A1C3YK72	pp	229533.I1RAN5
229533.A0A1C3YK72	pp	229533.I1R9V7
229533.A0A1C3YK72	pp	229533.I1RDG0
229533.A0A1C3YK72	pp	229533.I1RFM0
229533.A0A1C3YK72	pp	229533.I1S1X9
229533.A0A1C3YK72	pp	229533.I1RC03
229533.A0A1C3YK72	pp	229533.I1RSR3
229533.A0A1C3YK72	pp	229533.I1RBL7
229533.A0A1C3YK72	pp	229533.I1RSC6
229533.A0A1C3YK72	pp	229533.I1RSS4
229533.A0A1C3YK72	pp	229533.I1RZ99
229533.A0A1C3YK72	pp	229533.I1S274
229533.A0A1C3YK72	pp	229533.I1RRJ8
229533.A0A1C3YK72	pp	229533.I1RQJ5
229533.A0A1C3YK72	pp	229533.Q4I830
229533.A0A1C3YK72	pp	229533.I1RA48
229533.A0A1C3YK72	pp	229533.I1RJL4
229533.A0A1C3YK72	pp	229533.I1RE87
229533.A0A1C3YK72	pp	229533.A0A1C3YMW0
229533.A0A1C3YK72	pp	229533.I1RK01
229533.A0A1C3YK72	pp	229533.I1RRI2
229533.A0A1C3YK72	pp	229533.Q4IPI1
229533.A0A1C3YK72	pp	229533.Q4IAS1
229533.A0A1C3YK72	pp	229533.I1RW71
229533.A0A1C3YK72	pp	229533.I1RKL3
229533.A0A1C3YK72	pp	229533.I1RMD5
229533.A0A1C3YK72	pp	229533.I1RSR8
229533.A0A1C3YK72	pp	229533.I1RR00
229533.A0A1C3YK72	pp	229533.I1RTD9
229533.A0A1C3YK72	pp	229533.I1RLV9
229533.A0A1C3YK72	pp	229533.I1RKQ5
229533.A0A1C3YK72	pp	229533.Q4IQW0
229533.A0A1C3YK72	pp	229533.I1RVL1
229533.A0A1C3YK72	pp	229533.I1RTE9
229533.A0A1C3YK72	pp	229533.I1RM67
229533.A0A1C3YK72	pp	229533.I1RKJ6
229533.A0A1C3YK72	pp	229533.I1RPJ3
229533.A0A1C3YK72	pp	229533.I1RPU0
229533.A0A1C3YK72	pp	229533.I1S540
229533.A0A1C3YK72	pp	229533.I1RFN1
229533.A0A1C3YK72	pp	229533.I1S2C0
229533.A0A1C3YK72	pp	229533.I1RC82
229533.A0A1C3YK72	pp	229533.I1RPW9
229533.A0A1C3YK72	pp	229533.I1RZE5
229533.A0A1C3YK72	pp	229533.I1S9U2
229533.A0A1C3YK72	pp	229533.I1RD64
229533.A0A1C3YK72	pp	229533.Q4IF76
229533.A0A1C3YK72	pp	229533.I1RUQ2
229533.A0A1C3YK72	pp	229533.I1RAF8
229533.A0A1C3YK72	pp	229533.I1S0R7
229533.A0A1C3YK72	pp	229533.I1RFJ9
229533.A0A1C3YK72	pp	229533.I1RNK2
229533.A0A1C3YK72	pp	229533.I1RRQ3
229533.A0A1C3YK72	pp	229533.I1RNH1
229533.A0A1C3YK72	pp	229533.I1RDA0
229533.A0A1C3YK72	pp	229533.I1RVZ0
229533.A0A1C3YK72	pp	229533.I1RMK3
229533.A0A1C3YK72	pp	229533.Q4HVW2
229533.A0A1C3YK72	pp	229533.I1RTF4
229533.A0A1C3YK72	pp	229533.I1RS30
229533.A0A1C3YK72	pp	229533.Q4HZ47
229533.A0A1C3YK72	pp	229533.I1RAZ8
229533.A0A1C3YK72	pp	229533.I1RQ65
229533.A0A1C3YK72	pp	229533.Q4I5Z5
229533.A0A1C3YK72	pp	229533.Q4IJH1
229533.A0A1C3YK72	pp	229533.I1RC06
229533.A0A1C3YK72	pp	229533.I1RT80
229533.A0A1C3YK72	pp	229533.I1RAC2
229533.A0A1C3YK72	pp	229533.I1RF08
229533.A0A1C3YK72	pp	229533.Q4IFI0
229533.A0A1C3YK72	pp	229533.Q4HZ42
229533.A0A1C3YK72	pp	229533.I1RM06
229533.A0A1C3YK72	pp	229533.Q4HZ68
229533.A0A1C3YK72	pp	229533.I1RG51
229533.A0A1C3YK72	pp	229533.I1RZS6
229533.A0A1C3YK72	pp	229533.I1RX24
229533.A0A1C3YK72	pp	229533.I1RFS3
229533.A0A1C3YK72	pp	229533.I1RNA0
229533.A0A1C3YK72	pp	229533.I1RC29
229533.A0A1C3YK72	pp	229533.V6QYF0
229533.I1S0D8	pp	229533.Q4IA56
229533.I1RT99	pp	229533.Q4I5I4
229533.I1RT99	pp	229533.I1RXU0
229533.I1RT99	pp	229533.V6QUE6
229533.I1RT99	pp	229533.Q4HYB8
229533.I1RT99	pp	229533.Q4I375
229533.I1RT99	pp	229533.Q4I5U9
229533.I1RT99	pp	229533.I1RZB5
229533.I1RT99	pp	229533.I1RTC2
229533.I1RT99	pp	229533.Q4HYQ4
229533.I1RT99	pp	229533.Q4HZ95
229533.I1RT99	pp	229533.I1RVL8
229533.I1RT99	pp	229533.Q4I5W5
229533.I1RT99	pp	229533.Q4IJ11
229533.A0A098DQ43	pp	229533.I1RYX5
229533.A0A098DQ43	pp	229533.I1RBA6
229533.A0A098DQ43	pp	229533.I1S2B9
229533.I1RRP3	pp	229533.I1RSS4
229533.I1RRP3	pp	229533.I1RSD8
229533.I1RRP3	pp	229533.I1S2E8
229533.I1RRP3	pp	229533.I1RSI6
229533.I1RRP3	pp	229533.I1S274
229533.I1RRP3	pp	229533.V6RGN5
229533.I1RRP3	pp	229533.I1RTE9
229533.I1RRP3	pp	229533.I1RRR7
229533.I1RRP3	pp	229533.I1RUG3
229533.I1RRP3	pp	229533.V6RIV9
229533.I1RRP3	pp	229533.I1S2C0
229533.I1RRP3	pp	229533.I1S0K9
229533.I1RRP3	pp	229533.I1RZW8
229533.I1RRP3	pp	229533.Q4I8X0
229533.I1RRP3	pp	229533.I1RZM8
229533.I1RRP3	pp	229533.I1RRT2
229533.I1RRP3	pp	229533.V6RCG5
229533.I1RRP3	pp	229533.I1RRQ3
229533.I1RRP3	pp	229533.I1RRT8
229533.I1RRP3	pp	229533.I1S4T6
229533.I1RRP3	pp	229533.V6R227
229533.I1RRP3	pp	229533.I1S5R1
229533.I1RRP3	pp	229533.I1RW61
229533.I1RRP3	pp	229533.I1RZS6
229533.I1RRP3	pp	229533.I1RZF6
229533.I1RRP3	pp	229533.V6QYF0
229533.I1RRP3	pp	229533.V6R283
229533.I1RRP3	pp	229533.Q4IJ56
229533.I1RRP3	pp	229533.I1RSR3
229533.I1RRP3	pp	229533.I1RSX2
229533.I1RRP3	pp	229533.I1RRQ6
229533.I1RRP3	pp	229533.I1RX14
229533.I1RRP3	pp	229533.I1RTD9
229533.I1RRP3	pp	229533.I1S0L3
229533.I1RRP3	pp	229533.I1RVZ0
229533.I1RRP3	pp	229533.I1RT80
229533.I1RRP3	pp	229533.I1RY63
229533.I1RRP3	pp	229533.I1RTF4
229533.I1RRP3	pp	229533.I1RVQ0
229533.I1RRP3	pp	229533.I1RT33
229533.I1RRP3	pp	229533.I1S0F1
229533.I1RRP3	pp	229533.V6QW22
229533.I1RRP3	pp	229533.V6RBN2
229533.I1RRP3	pp	229533.I1S2L2
229533.I1RRP3	pp	229533.I1RWH8
229533.I1RRP3	pp	229533.I1RT05
229533.A0A0E0S6M0	pp	229533.I1RD64
229533.A0A0E0S6M0	pp	229533.I1S9Y1
229533.A0A0E0S6M0	pp	229533.I1RKJ6
229533.A0A0E0S6M0	pp	229533.I1RPU0
229533.A0A0E0S6M0	pp	229533.I1RMK3
229533.A0A0E0S6M0	pp	229533.I1RDA0
229533.A0A0E0S6M0	pp	229533.I1RNV6
229533.A0A0E0S6M0	pp	229533.I1RT80
229533.A0A0E0S6M0	pp	229533.Q4IJH1
229533.A0A0E0S6M0	pp	229533.A0A0E0SC46
229533.A0A0E0S6M0	pp	229533.I1RPW9
229533.A0A0E0S6M0	pp	229533.I1RAC2
229533.A0A0E0S6M0	pp	229533.I1RZS6
229533.A0A0E0S6M0	pp	229533.I1RX24
229533.A0A0E0S6M0	pp	229533.I1S9U2
229533.A0A0E0S6M0	pp	229533.I1RRT2
229533.A0A0E0S6M0	pp	229533.I1RBL7
229533.A0A0E0S6M0	pp	229533.V6QYF0
229533.A0A0E0S6M0	pp	229533.I1RCL3
229533.A0A0E0S6M0	pp	229533.Q4IPI1
229533.A0A0E0S6M0	pp	229533.I1RQA2
229533.A0A0E0S6M0	pp	229533.I1RBG9
229533.A0A0E0S6M0	pp	229533.I1RAN5
229533.A0A0E0S6M0	pp	229533.I1RG51
229533.A0A0E0S6M0	pp	229533.I1RFS3
229533.A0A0E0S6M0	pp	229533.I1REX4
229533.A0A0E0S6M0	pp	229533.Q4IAS1
229533.A0A0E0S6M0	pp	229533.I1S2C0
229533.A0A0E0S6M0	pp	229533.A0A1C3YLF5
229533.A0A0E0S6M0	pp	229533.I1RTI6
229533.A0A0E0S6M0	pp	229533.A0A1C3YL39
229533.A0A0E0S6M0	pp	229533.I1RC82
229533.A0A0E0S6M0	pp	229533.I1RBC7
229533.A0A0E0S6M0	pp	229533.Q4IBS2
229533.A0A0E0S6M0	pp	229533.I1RTE9
229533.A0A0E0S6M0	pp	229533.I1RF08
229533.A0A0E0S6M0	pp	229533.I1RMN6
229533.A0A0E0S6M0	pp	229533.Q4I327
229533.A0A0E0S6M0	pp	229533.I1RAF8
229533.A0A0E0S6M0	pp	229533.I1RS47
229533.A0A0E0S6M0	pp	229533.I1S296
229533.A0A0E0S6M0	pp	229533.Q4HZ42
229533.A0A0E0S6M0	pp	229533.I1S021
229533.A0A0E0S6M0	pp	229533.Q4HZ68
229533.A0A0E0S6M0	pp	229533.I1RQ31
229533.A0A0E0S6M0	pp	229533.I1RRQ3
229533.A0A0E0S6M0	pp	229533.I1RNH1
229533.A0A0E0S6M0	pp	229533.I1RZE5
229533.A0A0E0S6M0	pp	229533.I1RQJ5
229533.A0A0E0S6M0	pp	229533.A0A0E0SFM9
229533.A0A0E0S6M0	pp	229533.I1RW71
229533.A0A0E0S6M0	pp	229533.I1RRR7
229533.A0A0E0S6M0	pp	229533.I1RVZ0
229533.A0A0E0S6M0	pp	229533.V6R227
229533.A0A0E0S6M0	pp	229533.I1RKL3
229533.A0A0E0S6M0	pp	229533.I1RAZ8
229533.A0A0E0S6M0	pp	229533.Q4I830
229533.A0A0E0S6M0	pp	229533.I1RN99
229533.A0A0E0S6M0	pp	229533.I1RZF6
229533.A0A0E0S6M0	pp	229533.I1RDG0
229533.A0A0E0S6M0	pp	229533.I1RFT1
229533.A0A0E0S6M0	pp	229533.I1RK95
229533.A0A0E0S6M0	pp	229533.A0A1C3YJR3
229533.A0A0E0S6M0	pp	229533.Q4IEK8
229533.A0A0E0S6M0	pp	229533.I1RC03
229533.A0A0E0S6M0	pp	229533.I1S1X9
229533.A0A0E0S6M0	pp	229533.I1R9V7
229533.A0A0E0S6M0	pp	229533.V6R283
229533.A0A0E0S6M0	pp	229533.I1RM96
229533.A0A0E0S6M0	pp	229533.I1RA48
229533.A0A0E0S6M0	pp	229533.I1S4T3
229533.A0A0E0S6M0	pp	229533.I1RSD8
229533.A0A0E0S6M0	pp	229533.A0A1C3YL10
229533.A0A0E0S6M0	pp	229533.I1RG56
229533.A0A0E0S6M0	pp	229533.I1RG11
229533.A0A0E0S6M0	pp	229533.I1RB27
229533.A0A0E0S6M0	pp	229533.I1R9X7
229533.A0A0E0S6M0	pp	229533.I1RC72
229533.A0A0E0S6M0	pp	229533.I1S060
229533.A0A0E0S6M0	pp	229533.I1RC27
229533.I1RFY1	pp	229533.I1RZV5
229533.I1RKF9	pp	229533.I1RSD8
229533.I1RKF9	pp	229533.I1RRI2
229533.I1RKF9	pp	229533.I1S1F3
229533.I1RKF9	pp	229533.I1S296
229533.I1RKF9	pp	229533.V6RGY3
229533.I1RKF9	pp	229533.I1RRQ3
229533.I1RKF9	pp	229533.V6RLW4
229533.I1RKF9	pp	229533.I1RMN6
229533.I1RKF9	pp	229533.I1RW26
229533.I1RKF9	pp	229533.I1RNU6
229533.I1RKF9	pp	229533.I1S0V4
229533.I1RKF9	pp	229533.Q4I8X0
229533.I1RKF9	pp	229533.I1S253
229533.I1RKF9	pp	229533.I1RQ28
229533.I1RKF9	pp	229533.Q4I327
229533.I1RKF9	pp	229533.I1RN99
229533.I1RKF9	pp	229533.I1RM96
229533.I1RKF9	pp	229533.Q4I9U7
229533.I1RKF9	pp	229533.V6RBN2
229533.I1RKF9	pp	229533.I1RZR2
229533.I1RKF9	pp	229533.I1S0K6
229533.I1RKF9	pp	229533.I1RRT8
229533.I1RKF9	pp	229533.Q4IJ56
229533.I1RKF9	pp	229533.I1RQA2
229533.I1RKF9	pp	229533.I1RNF5
229533.I1RKF9	pp	229533.Q4HWB3
229533.I1RKF9	pp	229533.Q4IBS2
229533.I1RKF9	pp	229533.I1RT45
229533.I1RKF9	pp	229533.I1RN51
229533.I1RKF9	pp	229533.I1RM06
229533.I1RKF9	pp	229533.I1RW71
229533.I1RKF9	pp	229533.I1RQJ5
229533.I1RKF9	pp	229533.I1RT05
229533.I1RKF9	pp	229533.I1RM49
229533.I1RKF9	pp	229533.I1RZJ6
229533.I1RKF9	pp	229533.I1RMN5
229533.Q4HZ68	pp	229533.V6QYF0
229533.Q4HZ68	pp	229533.Q4IJH1
229533.Q4HZ68	pp	229533.Q4IPI1
229533.Q4HZ68	pp	229533.Q4INZ9
229533.Q4HZ68	pp	229533.Q4IFI0
229533.Q4HZ68	pp	229533.Q4IBS2
229533.Q4HZ68	pp	229533.Q4IAA0
229533.Q4HZ68	pp	229533.V6R227
229533.Q4HZ68	pp	229533.Q4I5M4
229533.Q4HZ68	pp	229533.Q4I830
229533.Q4HZ68	pp	229533.Q4IF76
229533.Q4HZ68	pp	229533.Q4IJ56
229533.Q4HZ68	pp	229533.Q4IAS1
229533.Q4HZ68	pp	229533.V6R283
229533.Q4HZ68	pp	229533.Q4IQW0
229533.Q4HZ68	pp	229533.Q4I327
229533.Q4HZ68	pp	229533.Q4I662
229533.Q4HZ68	pp	229533.Q4IEK8
229533.Q4HZ68	pp	229533.Q4IQ72
229533.Q4HZ68	pp	229533.V6RIS2
229533.Q4HZ68	pp	229533.Q4IEV5
229533.Q4HZ68	pp	229533.Q4IN63
229533.Q4HZ68	pp	229533.V6RGY3
229533.Q4HZ68	pp	229533.V6RGN5
229533.Q4HZ68	pp	229533.Q4I7K4
229533.Q4HZ68	pp	229533.V6RY33
229533.I1RD31	pp	229533.I1RWD4
229533.I1RD31	pp	229533.I1RTF4
229533.I1RD31	pp	229533.I1RRT2
229533.I1RD31	pp	229533.I1RSL8
229533.I1RD31	pp	229533.Q4IR18
229533.I1RD31	pp	229533.V6R227
229533.I1RD31	pp	229533.I1RSM3
229533.Q4IAS1	pp	229533.Q4INZ9
229533.Q4IAS1	pp	229533.V6RG22
229533.Q4IAS1	pp	229533.Q4IPI1
229533.Q4IAS1	pp	229533.Q4IJ56
229533.Q4IAS1	pp	229533.V6QYF0
229533.Q4IAS1	pp	229533.Q4IEK8
229533.Q4IAS1	pp	229533.Q4IPN9
229533.Q4IAS1	pp	229533.V6R227
229533.Q4IAS1	pp	229533.Q4IBS2
229533.Q4IAS1	pp	229533.Q4IPB3
229533.Q4IAS1	pp	229533.Q4IJH1
229533.Q4IAS1	pp	229533.V6QV38
229533.Q4IAS1	pp	229533.Q4IFI0
229533.Q4IAS1	pp	229533.Q4IN63
229533.Q4IAS1	pp	229533.V6RGN5
229533.Q4IAS1	pp	229533.V6RGY3
229533.Q4IAS1	pp	229533.V6R283
229533.Q4IAS1	pp	229533.V6RY33
229533.Q4IAS1	pp	229533.V6RIS2
229533.Q4IAS1	pp	229533.Q4IR09
229533.Q4IAS1	pp	229533.Q4IEV5
229533.Q4IAS1	pp	229533.Q4IF76
229533.Q4IAS1	pp	229533.Q4IQW0
229533.I1S6F0	pp	229533.Q4HZ68
229533.I1S6F0	pp	229533.V6RIS2
229533.I1S6F0	pp	229533.V6RY33
229533.I1S6F0	pp	229533.V6RGN5
229533.I1S6F0	pp	229533.I1S855
229533.I1S6F0	pp	229533.Q4I327
229533.I1S6F0	pp	229533.V6RGY3
229533.I1S6F0	pp	229533.V6RIV9
229533.I1S6F0	pp	229533.Q4IF76
229533.I1S6F0	pp	229533.Q4IAS1
229533.I1S6F0	pp	229533.Q4I662
229533.I1S6F0	pp	229533.Q4HZ42
229533.I1S6F0	pp	229533.I1S8E2
229533.I1S6F0	pp	229533.Q4IAA0
229533.I1S6F0	pp	229533.Q4IJ56
229533.I1S6F0	pp	229533.V6RAC9
229533.I1S6F0	pp	229533.Q4I830
229533.I1S6F0	pp	229533.Q4HXF0
229533.I1S6F0	pp	229533.V6R283
229533.I1S6F0	pp	229533.V6QYF0
229533.I1S6F0	pp	229533.Q4IBS2
229533.I1S6F0	pp	229533.V6R227
229533.I1S6F0	pp	229533.Q4IQW0
229533.I1S6F0	pp	229533.Q4IFI0
229533.I1S6F0	pp	229533.Q4HVW2
229533.I1S6F0	pp	229533.V6RCG5
229533.I1S6F0	pp	229533.V6QUE6
229533.I1S6F0	pp	229533.I1S9U2
229533.I1S6F0	pp	229533.Q4IJH1
229533.I1S6F0	pp	229533.V6QW22
229533.I1S6F0	pp	229533.Q4HZ47
229533.I1S6F0	pp	229533.Q4IPI1
229533.I1S6F0	pp	229533.Q4INZ9
229533.A0A0E0RNT7	pp	229533.Q4IFI0
229533.A0A0E0RNT7	pp	229533.I1RN51
229533.A0A0E0RNT7	pp	229533.I1RKC6
229533.A0A0E0RNT7	pp	229533.I1RAZ8
229533.A0A0E0RNT7	pp	229533.I1RML0
229533.A0A0E0RNT7	pp	229533.I1RAC2
229533.A0A0E0RNT7	pp	229533.A0A1C3YHT9
229533.A0A0E0RNT7	pp	229533.I1RF19
229533.A0A0E0RNT7	pp	229533.I1RFJ9
229533.A0A0E0RNT7	pp	229533.Q4HZ68
229533.A0A0E0RNT7	pp	229533.I1S296
229533.A0A0E0RNT7	pp	229533.I1RF08
229533.A0A0E0RNT7	pp	229533.I1RC06
229533.A0A0E0RNT7	pp	229533.I1RSD8
229533.A0A0E0RNT7	pp	229533.I1RG51
229533.A0A0E0RNT7	pp	229533.I1RWJ4
229533.A0A0E0RNT7	pp	229533.I1RFS3
229533.A0A0E0RNT7	pp	229533.Q4I662
229533.A0A0E0RNT7	pp	229533.A0A1C3YK72
229533.A0A0E0RNT7	pp	229533.I1RPY1
229533.A0A0E0RNT7	pp	229533.I1RW26
229533.A0A0E0RNT7	pp	229533.I1RJZ6
229533.A0A0E0RNT7	pp	229533.I1S1X9
229533.A0A0E0RNT7	pp	229533.I1RG56
229533.A0A0E0RNT7	pp	229533.A0A1C3YN63
229533.A0A0E0RNT7	pp	229533.I1RC33
229533.A0A0E0RNT7	pp	229533.A0A0E0S6M0
229533.A0A0E0RNT7	pp	229533.I1S6F0
229533.A0A0E0RNT7	pp	229533.I1RY63
229533.A0A0E0RNT7	pp	229533.I1RVZ0
229533.A0A0E0RNT7	pp	229533.I1RX24
229533.A0A0E0RNT7	pp	229533.I1RM96
229533.A0A0E0RNT7	pp	229533.I1RQA2
229533.A0A0E0RNT7	pp	229533.I1RRQ3
229533.A0A0E0RNT7	pp	229533.I1R9V7
229533.A0A0E0RNT7	pp	229533.I1RBG9
229533.A0A0E0RNT7	pp	229533.I1S558
229533.A0A0E0RNT7	pp	229533.V6QYF0
229533.A0A0E0RNT7	pp	229533.I1RFG0
229533.A0A0E0RNT7	pp	229533.A0A0E0RP78
229533.A0A0E0RNT7	pp	229533.Q4IEK8
229533.A0A0E0RNT7	pp	229533.I1RPU0
229533.A0A0E0RNT7	pp	229533.I1RA48
229533.A0A0E0RNT7	pp	229533.I1RAN5
229533.A0A0E0RNT7	pp	229533.I1RS47
229533.A0A0E0RNT7	pp	229533.I1RNA0
229533.A0A0E0RNT7	pp	229533.I1RKJ6
229533.A0A0E0RNT7	pp	229533.I1RSS4
229533.A0A0E0RNT7	pp	229533.I1RCL3
229533.A0A0E0RNT7	pp	229533.I1RZF6
229533.A0A0E0RNT7	pp	229533.I1RM06
229533.A0A0E0RNT7	pp	229533.I1RN99
229533.A0A0E0RNT7	pp	229533.Q4HZ42
229533.A0A0E0RNT7	pp	229533.Q4I5M4
229533.A0A0E0RNT7	pp	229533.I1RBL7
229533.A0A0E0RNT7	pp	229533.I1RT33
229533.A0A0E0RNT7	pp	229533.I1RR72
229533.A0A0E0RNT7	pp	229533.I1RD64
229533.A0A0E0RNT7	pp	229533.I1RDG0
229533.A0A0E0RNT7	pp	229533.I1RPW9
229533.A0A0E0RNT7	pp	229533.I1RZS6
229533.A0A0E0RNT7	pp	229533.I1RSM3
229533.A0A0E0RNT7	pp	229533.A0A1C3YJR3
229533.A0A0E0RNT7	pp	229533.I1RQ65
229533.A0A0E0RNT7	pp	229533.I1RK95
229533.A0A0E0RNT7	pp	229533.I1RQ28
229533.A0A0E0RNT7	pp	229533.I1S9U2
229533.A0A0E0RNT7	pp	229533.I1RCN5
229533.A0A0E0RNT7	pp	229533.V6R227
229533.A0A0E0RNT7	pp	229533.I1RSR3
229533.A0A0E0RNT7	pp	229533.I1RRR7
229533.A0A0E0RNT7	pp	229533.I1RX14
229533.A0A0E0RNT7	pp	229533.Q4IAS1
229533.A0A0E0RNT7	pp	229533.V6RGY3
229533.A0A0E0RNT7	pp	229533.I1RMN6
229533.A0A0E0RNT7	pp	229533.I1RMD5
229533.A0A0E0RNT7	pp	229533.I1S060
229533.A0A0E0RNT7	pp	229533.I1RRT2
229533.A0A0E0RNT7	pp	229533.Q4IF76
229533.A0A0E0RNT7	pp	229533.Q4IPI1
229533.A0A0E0RNT7	pp	229533.A0A1C3YMW0
229533.A0A0E0RNT7	pp	229533.Q4IBS2
229533.A0A0E0RNT7	pp	229533.I1RC03
229533.A0A0E0RNT7	pp	229533.V6R283
229533.A0A0E0RNT7	pp	229533.I1RRI2
229533.A0A0E0RNT7	pp	229533.A0A0E0SJN2
229533.A0A0E0RNT7	pp	229533.A0A0E0S621
229533.A0A0E0RNT7	pp	229533.A0A0E0S7B3
229533.A0A0E0RNT7	pp	229533.I1RC72
229533.A0A0E0RNT7	pp	229533.I1RFW5
229533.A0A0E0RNT7	pp	229533.I1RT80
229533.A0A0E0RNT7	pp	229533.I1RJL4
229533.A0A0E0RNT7	pp	229533.I1RC27
229533.A0A0E0RNT7	pp	229533.I1RC82
229533.A0A0E0RNT7	pp	229533.I1RKL3
229533.A0A0E0RNT7	pp	229533.Q4IJ56
229533.A0A0E0RNT7	pp	229533.Q4IJH1
229533.A0A0E0RNT7	pp	229533.Q4I830
229533.A0A0E0RNT7	pp	229533.I1RR00
229533.A0A0E0RNT7	pp	229533.I1RNU6
229533.A0A0E0RNT7	pp	229533.I1RBC7
229533.A0A0E0RNT7	pp	229533.I1RFN1
229533.A0A0E0RNT7	pp	229533.Q4IQW0
229533.A0A0E0RNT7	pp	229533.A0A1C3YJG0
229533.A0A0E0RNT7	pp	229533.I1RT98
229533.A0A0E0RNT7	pp	229533.I1RQ31
229533.A0A0E0RNT7	pp	229533.I1RTF4
229533.A0A0E0RNT7	pp	229533.I1RZJ6
229533.A0A0E0RNT7	pp	229533.Q4HVW2
229533.A0A0E0RNT7	pp	229533.Q4INZ9
229533.A0A0E0RNT7	pp	229533.Q4IAA0
229533.A0A0E0RNT7	pp	229533.I1RMK3
229533.A0A0E0RNT7	pp	229533.I1RDA0
229533.A0A0E0RNT7	pp	229533.I1RQJ5
229533.A0A0E0RNT7	pp	229533.I1RBN1
229533.A0A0E0RNT7	pp	229533.I1RZ99
229533.A0A0E0RNT7	pp	229533.I1S2C0
229533.A0A0E0RNT7	pp	229533.I1RMC0
229533.A0A0E0RNT7	pp	229533.Q4IN63
229533.A0A0E0RNT7	pp	229533.I1RRJ8
229533.A0A0E0RNT7	pp	229533.I1RTE9
229533.A0A0E0RNT7	pp	229533.I1R9X7
229533.A0A0E0RNT7	pp	229533.A0A1C3YIN1
229533.A0A0E0RNT7	pp	229533.A0A0E0SFM9
229533.A0A0E0RNT7	pp	229533.I1RB27
229533.A0A0E0RNT7	pp	229533.I1RAF8
229533.A0A0E0RNT7	pp	229533.Q4I327
229533.A0A0E0RNT7	pp	229533.I1REF2
229533.A0A0E0RNT7	pp	229533.I1RNH6
229533.A0A0E0RNT7	pp	229533.I1S021
229533.A0A0E0RNT7	pp	229533.A0A1C3YLF5
229533.A0A0E0RNT7	pp	229533.I1RSI6
229533.I1RWT7	pp	229533.V6R227
229533.I1RWT7	pp	229533.I1RY98
229533.I1RWT7	pp	229533.Q4IR18
229533.A0A1C3YHQ4	pp	229533.I1RB50
229533.A0A1C3YHQ4	pp	229533.I1RCI4
229533.A0A1C3YHQ4	pp	229533.I1RCD6
229533.A0A1C3YHQ4	pp	229533.I1RZG7
229533.A0A1C3YHQ4	pp	229533.I1RCQ6
229533.A0A1C3YHQ4	pp	229533.I1RX81
229533.A0A1C3YHQ4	pp	229533.A0A1C3YL11
229533.A0A1C3YHQ4	pp	229533.I1S0B6
229533.A0A1C3YHQ4	pp	229533.I1RTF4
229533.A0A1C3YHQ4	pp	229533.I1RD52
229533.A0A1C3YHQ4	pp	229533.I1RAZ8
229533.A0A1C3YHQ4	pp	229533.Q4IPN9
229533.A0A1C3YHQ4	pp	229533.I1RPY7
229533.A0A1C3YHQ4	pp	229533.I1RG17
229533.A0A1C3YHQ4	pp	229533.I1RQ31
229533.A0A1C3YHQ4	pp	229533.I1RLU5
229533.A0A1C3YHQ4	pp	229533.I1RW71
229533.A0A1C3YHQ4	pp	229533.I1S7M2
229533.A0A1C3YHQ4	pp	229533.I1RK19
229533.A0A1C3YHQ4	pp	229533.I1RSA8
229533.A0A1C3YHQ4	pp	229533.I1RT35
229533.A0A1C3YHQ4	pp	229533.I1S7M3
229533.A0A1C3YHQ4	pp	229533.I1RPA0
229533.A0A1C3YHQ4	pp	229533.I1RA36
229533.A0A1C3YHQ4	pp	229533.I1RWX8
229533.A0A1C3YHQ4	pp	229533.I1RAC1
229533.A0A1C3YHQ4	pp	229533.A0A1C3YJ42
229533.A0A1C3YHQ4	pp	229533.A0A1C3YJW0
229533.A0A1C3YHQ4	pp	229533.I1RMV5
229533.A0A1C3YHQ4	pp	229533.V6R227
229533.A0A1C3YHQ4	pp	229533.I1RJZ7
229533.A0A1C3YHQ4	pp	229533.I1RTS2
229533.A0A1C3YHQ4	pp	229533.I1RE71
229533.A0A1C3YHQ4	pp	229533.I1S2C0
229533.A0A1C3YHQ4	pp	229533.I1RST1
229533.A0A1C3YHQ4	pp	229533.I1RG90
229533.A0A1C3YHQ4	pp	229533.I1RX24
229533.A0A1C3YHQ4	pp	229533.I1RBV3
229533.A0A1C3YHQ4	pp	229533.A0A1C3YI62
229533.A0A1C3YHQ4	pp	229533.A0A1C3YHW5
229533.A0A1C3YHQ4	pp	229533.A0A1C3YKM6
229533.A0A1C3YHQ4	pp	229533.V6QVD5
229533.A0A1C3YHQ4	pp	229533.I1RXF2
229533.A0A1C3YHQ4	pp	229533.I1S0B1
229533.A0A1C3YHQ4	pp	229533.I1RZ40
229533.A0A1C3YHQ4	pp	229533.I1RMY3
229533.A0A1C3YHQ4	pp	229533.I1RX47
229533.A0A1C3YHQ4	pp	229533.I1RQ65
229533.A0A1C3YHQ4	pp	229533.I1RIR9
229533.A0A1C3YHQ4	pp	229533.A0A1C3YNC3
229533.A0A1C3YHQ4	pp	229533.I1RAU7
229533.A0A1C3YHQ4	pp	229533.I1RQE7
229533.A0A1C3YHQ4	pp	229533.I1S4M5
229533.A0A1C3YHQ4	pp	229533.I1S1X9
229533.A0A1C3YHQ4	pp	229533.I1RCA7
229533.A0A1C3YHQ4	pp	229533.I1RVT9
229533.A0A1C3YHQ4	pp	229533.I1RC84
229533.A0A1C3YHQ4	pp	229533.I1RSA4
229533.A0A1C3YHQ4	pp	229533.I1RT47
229533.A0A1C3YHQ4	pp	229533.I1RK92
229533.A0A1C3YHQ4	pp	229533.I1RN09
229533.A0A1C3YHQ4	pp	229533.I1S471
229533.A0A1C3YHQ4	pp	229533.I1RBH8
229533.A0A1C3YHQ4	pp	229533.V6RY33
229533.A0A1C3YHQ4	pp	229533.I1RFQ1
229533.A0A1C3YHQ4	pp	229533.I1RSD4
229533.A0A1C3YHQ4	pp	229533.V6RIS2
229533.A0A1C3YHQ4	pp	229533.I1RNB8
229533.A0A1C3YHQ4	pp	229533.I1RSH9
229533.I1RF08	pp	229533.I1RX24
229533.I1RF08	pp	229533.I1RFS3
229533.I1RF08	pp	229533.I1RJZ7
229533.I1RF08	pp	229533.I1RRQ3
229533.I1RF08	pp	229533.I1RK96
229533.I1RF08	pp	229533.I1RZS6
229533.I1RF08	pp	229533.I1RKJ6
229533.I1RF08	pp	229533.Q4IF76
229533.I1RF08	pp	229533.I1RFG0
229533.I1RF08	pp	229533.I1RZ40
229533.I1RF08	pp	229533.I1RS47
229533.I1RF08	pp	229533.I1RRJ8
229533.I1RF08	pp	229533.I1RKL3
229533.I1RF08	pp	229533.I1RQ65
229533.I1RF08	pp	229533.Q4HZ42
229533.I1RF08	pp	229533.Q4HZ68
229533.I1RF08	pp	229533.I1S296
229533.I1RF08	pp	229533.I1RFN1
229533.I1RF08	pp	229533.V6R283
229533.I1RF08	pp	229533.I1RKC6
229533.I1RF08	pp	229533.V6RGY3
229533.I1RF08	pp	229533.I1S1X9
229533.I1RF08	pp	229533.I1S2C0
229533.I1RF08	pp	229533.Q4IQW0
229533.I1RF08	pp	229533.I1RPJ3
229533.I1RF08	pp	229533.Q4HWE2
229533.I1RF08	pp	229533.Q4IAS1
229533.I1RF08	pp	229533.I1RLV9
229533.I1RF08	pp	229533.I1RTE9
229533.I1RF08	pp	229533.I1RRT2
229533.I1RF08	pp	229533.I1RQS5
229533.I1RF08	pp	229533.I1RSS4
229533.I1RF08	pp	229533.I1RJL4
229533.I1RF08	pp	229533.I1RRI2
229533.I1RF08	pp	229533.I1RSD8
229533.I1RF08	pp	229533.V6RY33
229533.I1RF08	pp	229533.I1RQE7
229533.I1RF08	pp	229533.I1S0J1
229533.I1RF08	pp	229533.I1S060
229533.I1RF08	pp	229533.I1S2E8
229533.I1RF08	pp	229533.I1S4T3
229533.I1RF08	pp	229533.I1RSD4
229533.I1RF08	pp	229533.I1RRR7
229533.I1RF08	pp	229533.I1S471
229533.I1RF08	pp	229533.Q4IFI0
229533.I1RF08	pp	229533.I1RM96
229533.I1RF08	pp	229533.I1RPY1
229533.I1RF08	pp	229533.V6QYF0
229533.I1RF08	pp	229533.V6RGN5
229533.I1RF08	pp	229533.I1RNA0
229533.I1RF08	pp	229533.I1RM25
229533.I1RF08	pp	229533.I1RNU6
229533.I1RF08	pp	229533.V6RIS2
229533.I1RF08	pp	229533.I1RG51
229533.I1RF08	pp	229533.I1RM06
229533.I1RF08	pp	229533.I1RT05
229533.I1RF08	pp	229533.I1RMN6
229533.I1RF08	pp	229533.I1RPW9
229533.I1RF08	pp	229533.I1RQM6
229533.I1RF08	pp	229533.I1RT33
229533.I1RF08	pp	229533.I1RSI6
229533.I1RF08	pp	229533.I1RM67
229533.I1RF08	pp	229533.I1S9U2
229533.I1RF08	pp	229533.I1RLU5
229533.I1RF08	pp	229533.Q4I327
229533.I1RF08	pp	229533.I1RT80
229533.I1RF08	pp	229533.Q4HZ47
229533.I1RF08	pp	229533.I1S6F0
229533.I1RF08	pp	229533.Q4IPI1
229533.I1RF08	pp	229533.I1RW71
229533.I1RF08	pp	229533.Q4IJH1
229533.I1RF08	pp	229533.I1RNH1
229533.I1RF08	pp	229533.I1RTF4
229533.I1RF08	pp	229533.I1RZJ6
229533.I1RF08	pp	229533.I1RUQ2
229533.I1RF08	pp	229533.I1RQJ5
229533.I1RF08	pp	229533.I1RMK3
229533.I1RF08	pp	229533.Q4HVW2
229533.I1RF08	pp	229533.I1RKQ5
229533.I1RF08	pp	229533.Q4INZ9
229533.I1RF08	pp	229533.V6R227
229533.I1RF08	pp	229533.I1RK95
229533.I1RF08	pp	229533.I1RT98
229533.I1RF08	pp	229533.I1RVZ0
229533.I1RF08	pp	229533.I1RG56
229533.I1RF08	pp	229533.Q4IEK8
229533.I1RF08	pp	229533.I1RQ28
229533.I1RF08	pp	229533.I1S0Z9
229533.I1RF08	pp	229533.Q4IJ56
229533.I1RF08	pp	229533.I1RF19
229533.I1RF08	pp	229533.I1RZZ1
229533.I1RF08	pp	229533.I1RN99
229533.I1RF08	pp	229533.I1RSR3
229533.I1RF08	pp	229533.I1RZB5
229533.I1RF08	pp	229533.I1RQA2
229533.I1RF08	pp	229533.V6QUE6
229533.I1RF08	pp	229533.I1RMD5
229533.I1RF08	pp	229533.I1RQ31
229533.I1RF08	pp	229533.Q4IBS2
229533.I1RF08	pp	229533.I1RMC0
229533.I1RF08	pp	229533.I1RZF6
229533.I1RF08	pp	229533.I1RNH6
229533.I1RF08	pp	229533.I1S021
229533.I1RJH5	pp	229533.I1RQ80
229533.I1RJH5	pp	229533.I1S1V5
229533.I1RJH5	pp	229533.Q4IBX0
229533.I1RJH5	pp	229533.I1RQ16
229533.I1RJH5	pp	229533.I1RRB0
229533.I1RJH5	pp	229533.I1S1C8
229533.I1RJH5	pp	229533.I1RXT9
229533.I1RJH5	pp	229533.Q4I0J6
229533.I1S364	pp	229533.V6RPN0
229533.I1S364	pp	229533.I1S5R5
229533.I1RJL4	pp	229533.V6RCG5
229533.I1RJL4	pp	229533.I1RMC0
229533.I1RJL4	pp	229533.I1RQ31
229533.I1RJL4	pp	229533.I1RY63
229533.I1RJL4	pp	229533.I1RZE5
229533.I1RJL4	pp	229533.I1RZM8
229533.I1RJL4	pp	229533.I1RSC6
229533.I1RJL4	pp	229533.I1RNH6
229533.I1RJL4	pp	229533.I1S021
229533.I1RJL4	pp	229533.I1RW99
229533.I1RJL4	pp	229533.I1RN99
229533.I1RJL4	pp	229533.I1RQ28
229533.I1RJL4	pp	229533.I1RMN7
229533.I1RJL4	pp	229533.V6QUE6
229533.I1RJL4	pp	229533.I1RK95
229533.I1RJL4	pp	229533.I1S2U2
229533.I1RJL4	pp	229533.I1RZF6
229533.I1RJL4	pp	229533.I1S9U1
229533.I1RJL4	pp	229533.Q4IBS2
229533.I1RJL4	pp	229533.V6R227
229533.I1RJL4	pp	229533.I1RX08
229533.I1RJL4	pp	229533.I1RZZ1
229533.I1RJL4	pp	229533.I1RR24
229533.I1RJL4	pp	229533.I1RTE4
229533.I1RJL4	pp	229533.I1RKQ5
229533.I1RJL4	pp	229533.Q4IPI1
229533.I1RJL4	pp	229533.I1S9U2
229533.I1RJL4	pp	229533.I1RXD7
229533.I1RJL4	pp	229533.Q4IEK8
229533.I1RJL4	pp	229533.I1S0R7
229533.I1RJL4	pp	229533.I1RPU0
229533.I1RJL4	pp	229533.Q4I0J6
229533.I1RJL4	pp	229533.I1RWJ8
229533.I1RJL4	pp	229533.I1RUQ2
229533.I1RJL4	pp	229533.I1RM67
229533.I1RJL4	pp	229533.Q4INZ9
229533.I1RJL4	pp	229533.I1S0M9
229533.I1RJL4	pp	229533.I1RT98
229533.I1RJL4	pp	229533.I1RNV6
229533.I1RJL4	pp	229533.Q4IJ56
229533.I1RJL4	pp	229533.I1RT80
229533.I1RJL4	pp	229533.I1RX14
229533.I1RJL4	pp	229533.I1RTF4
229533.I1RJL4	pp	229533.I1RSM3
229533.I1RJL4	pp	229533.Q4IJH1
229533.I1RJL4	pp	229533.I1RZJ6
229533.I1RJL4	pp	229533.I1RPH9
229533.I1RJL4	pp	229533.I1RSR3
229533.I1RJL4	pp	229533.I1S0L3
229533.I1RJL4	pp	229533.Q4HZ47
229533.I1RJL4	pp	229533.I1RJU3
229533.I1RJL4	pp	229533.Q4HVW2
229533.I1RJL4	pp	229533.I1RQA2
229533.I1RJL4	pp	229533.I1S6F0
229533.I1RJL4	pp	229533.I1RMK3
229533.I1RJL4	pp	229533.I1RNF5
229533.I1RJL4	pp	229533.I1RZB5
229533.I1RJL4	pp	229533.I1S6U8
229533.I1RJL4	pp	229533.I1RVQ0
229533.I1RJL4	pp	229533.I1RNH1
229533.I1RJL4	pp	229533.I1RMD5
229533.I1RJL4	pp	229533.I1RW90
229533.I1RJL4	pp	229533.I1RW71
229533.I1RJL4	pp	229533.I1RSR8
229533.I1RJL4	pp	229533.I1RTD9
229533.I1RJL4	pp	229533.I1RQM6
229533.I1RJL4	pp	229533.I1RT05
229533.I1RJL4	pp	229533.I1RZ99
229533.I1RJL4	pp	229533.I1RR00
229533.I1RJL4	pp	229533.I1RVZ0
229533.I1RJL4	pp	229533.I1RNK2
229533.I1RJL4	pp	229533.Q4IFI0
229533.I1RJL4	pp	229533.I1RL23
229533.I1RJL4	pp	229533.I1RSQ7
229533.I1RJL4	pp	229533.I1RQJ5
229533.I1RJL4	pp	229533.I1RRI2
229533.I1RJL4	pp	229533.V6RGY0
229533.I1RJL4	pp	229533.V6QW22
229533.I1RJL4	pp	229533.V6QYF0
229533.I1RJL4	pp	229533.I1RSI6
229533.I1RJL4	pp	229533.I1RW25
229533.I1RJL4	pp	229533.I1RNY2
229533.I1RJL4	pp	229533.I1RNA0
229533.I1RJL4	pp	229533.Q4HZ68
229533.I1RJL4	pp	229533.I1RM06
229533.I1RJL4	pp	229533.V6RGN5
229533.I1RJL4	pp	229533.I1RKC6
229533.I1RJL4	pp	229533.I1RMN6
229533.I1RJL4	pp	229533.Q4I327
229533.I1RJL4	pp	229533.Q4I830
229533.I1RJL4	pp	229533.I1RRR7
229533.I1RJL4	pp	229533.I1S1X9
229533.I1RJL4	pp	229533.I1S1J6
229533.I1RJL4	pp	229533.I1RS64
229533.I1RJL4	pp	229533.I1S4T3
229533.I1RJL4	pp	229533.I1RRJ8
229533.I1RJL4	pp	229533.I1RWF7
229533.I1RJL4	pp	229533.I1RSS4
229533.I1RJL4	pp	229533.I1RN63
229533.I1RJL4	pp	229533.I1S2E8
229533.I1RJL4	pp	229533.I1RSD8
229533.I1RJL4	pp	229533.V6RIV9
229533.I1RJL4	pp	229533.I1RPY1
229533.I1RJL4	pp	229533.I1RM96
229533.I1RJL4	pp	229533.V6R283
229533.I1RJL4	pp	229533.I1RQE7
229533.I1RJL4	pp	229533.I1S9Y1
229533.I1RJL4	pp	229533.I1RKJ6
229533.I1RJL4	pp	229533.I1RNU6
229533.I1RJL4	pp	229533.I1S1B6
229533.I1RJL4	pp	229533.O74638
229533.I1RJL4	pp	229533.Q4IQW0
229533.I1RJL4	pp	229533.I1RW46
229533.I1RJL4	pp	229533.I1RJV4
229533.I1RJL4	pp	229533.I1S0J1
229533.I1RJL4	pp	229533.I1S274
229533.I1RJL4	pp	229533.I1RLV9
229533.I1RJL4	pp	229533.I1RRT8
229533.I1RJL4	pp	229533.Q4IAS1
229533.I1RJL4	pp	229533.V6RGY3
229533.I1RJL4	pp	229533.I1S8E2
229533.I1RJL4	pp	229533.I1RRT2
229533.I1RJL4	pp	229533.I1RJW6
229533.I1RJL4	pp	229533.Q4IF76
229533.I1RJL4	pp	229533.I1S253
229533.I1RJL4	pp	229533.I1S1U7
229533.I1RJL4	pp	229533.I1S558
229533.I1RJL4	pp	229533.I1RT04
229533.I1RJL4	pp	229533.I1RQS5
229533.I1RJL4	pp	229533.I1RS47
229533.I1RJL4	pp	229533.I1RJV3
229533.I1RJL4	pp	229533.I1RX24
229533.I1RJL4	pp	229533.I1RJZ7
229533.I1RJL4	pp	229533.I1S8R3
229533.I1RJL4	pp	229533.I1RQ65
229533.I1RJL4	pp	229533.I1RR72
229533.I1RJL4	pp	229533.Q4HZ42
229533.I1RJL4	pp	229533.I1RZS6
229533.I1RJL4	pp	229533.Q4HZK7
229533.I1RJL4	pp	229533.I1RS30
229533.I1RJL4	pp	229533.Q4IEV5
229533.I1RJL4	pp	229533.I1S2C0
229533.I1RJL4	pp	229533.I1RTE9
229533.I1RJL4	pp	229533.I1RW61
229533.I1RJL4	pp	229533.I1RYT5
229533.I1RJL4	pp	229533.I1RK79
229533.I1RJL4	pp	229533.I1RRP3
229533.I1RJL4	pp	229533.Q4I662
229533.I1RJL4	pp	229533.I1RRQ3
229533.I1RJL4	pp	229533.I1RWJ4
229533.I1RJL4	pp	229533.I1RPM4
229533.I1RJL4	pp	229533.I1RKL3
229533.I1RQQ8	pp	229533.I1RT75
229533.I1RQQ8	pp	229533.I1RRM9
229533.I1RQQ8	pp	229533.I1RVZ0
229533.I1S5T5	pp	229533.V6RPN0
229533.A0A1C3YN63	pp	229533.I1RQ65
229533.A0A1C3YN63	pp	229533.I1RT33
229533.A0A1C3YN63	pp	229533.I1S0L3
229533.A0A1C3YN63	pp	229533.Q4HZ47
229533.A0A1C3YN63	pp	229533.I1RS30
229533.A0A1C3YN63	pp	229533.I1RRP3
229533.A0A1C3YN63	pp	229533.I1S6F0
229533.A0A1C3YN63	pp	229533.I1RRQ3
229533.A0A1C3YN63	pp	229533.I1RNA0
229533.A0A1C3YN63	pp	229533.I1RFG0
229533.A0A1C3YN63	pp	229533.I1RNH1
229533.A0A1C3YN63	pp	229533.Q4IQK7
229533.A0A1C3YN63	pp	229533.I1RC29
229533.A0A1C3YN63	pp	229533.I1RVQ0
229533.A0A1C3YN63	pp	229533.I1RBG9
229533.A0A1C3YN63	pp	229533.Q4I830
229533.A0A1C3YN63	pp	229533.V6QYF0
229533.A0A1C3YN63	pp	229533.I1RRQ6
229533.A0A1C3YN63	pp	229533.I1S2L2
229533.A0A1C3YN63	pp	229533.I1RKL3
229533.A0A1C3YN63	pp	229533.I1RBC9
229533.A0A1C3YN63	pp	229533.I1RKF9
229533.A0A1C3YN63	pp	229533.I1RM06
229533.A0A1C3YN63	pp	229533.I1RW71
229533.A0A1C3YN63	pp	229533.I1RB71
229533.A0A1C3YN63	pp	229533.I1RD52
229533.A0A1C3YN63	pp	229533.I1RZS6
229533.A0A1C3YN63	pp	229533.I1RS47
229533.A0A1C3YN63	pp	229533.Q4HZ42
229533.A0A1C3YN63	pp	229533.I1RZ99
229533.A0A1C3YN63	pp	229533.I1RW61
229533.A0A1C3YN63	pp	229533.I1RQJ5
229533.A0A1C3YN63	pp	229533.I1RRJ8
229533.A0A1C3YN63	pp	229533.I1RC32
229533.A0A1C3YN63	pp	229533.I1RG51
229533.A0A1C3YN63	pp	229533.I1RWJ4
229533.A0A1C3YN63	pp	229533.I1RKQ5
229533.A0A1C3YN63	pp	229533.I1RJW6
229533.A0A1C3YN63	pp	229533.V6QW22
229533.A0A1C3YN63	pp	229533.I1RQS5
229533.A0A1C3YN63	pp	229533.Q4I662
229533.A0A1C3YN63	pp	229533.I1RFS3
229533.A0A1C3YN63	pp	229533.I1RRT2
229533.A0A1C3YN63	pp	229533.I1RSQ7
229533.A0A1C3YN63	pp	229533.I1RN63
229533.A0A1C3YN63	pp	229533.I1RE87
229533.A0A1C3YN63	pp	229533.I1RPM4
229533.A0A1C3YN63	pp	229533.I1RR24
229533.A0A1C3YN63	pp	229533.V6R283
229533.A0A1C3YN63	pp	229533.I1RX46
229533.A0A1C3YN63	pp	229533.I1RJL4
229533.A0A1C3YN63	pp	229533.I1RD64
229533.A0A1C3YN63	pp	229533.I1S9U2
229533.A0A1C3YN63	pp	229533.I1RC03
229533.A0A1C3YN63	pp	229533.Q4IPI1
229533.A0A1C3YN63	pp	229533.I1RTA1
229533.A0A1C3YN63	pp	229533.I1RZV6
229533.A0A1C3YN63	pp	229533.Q4HXF0
229533.A0A1C3YN63	pp	229533.I1RRG3
229533.A0A1C3YN63	pp	229533.I1RFW5
229533.A0A1C3YN63	pp	229533.I1RT04
229533.A0A1C3YN63	pp	229533.I1RWJ8
229533.A0A1C3YN63	pp	229533.I1RBS6
229533.A0A1C3YN63	pp	229533.I1RFN1
229533.A0A1C3YN63	pp	229533.I1RPU0
229533.A0A1C3YN63	pp	229533.I1S0R7
229533.A0A1C3YN63	pp	229533.I1RC82
229533.A0A1C3YN63	pp	229533.I1RKJ6
229533.A0A1C3YN63	pp	229533.I1RXD7
229533.A0A1C3YN63	pp	229533.I1S5R1
229533.A0A1C3YN63	pp	229533.Q4IQW0
229533.A0A1C3YN63	pp	229533.I1RUQ2
229533.A0A1C3YN63	pp	229533.I1RT98
229533.A0A1C3YN63	pp	229533.I1RJV4
229533.A0A1C3YN63	pp	229533.I1RRT8
229533.A0A1C3YN63	pp	229533.I1RLV9
229533.A0A1C3YN63	pp	229533.Q4IJH1
229533.A0A1C3YN63	pp	229533.I1RM67
229533.A0A1C3YN63	pp	229533.I1RZJ6
229533.A0A1C3YN63	pp	229533.Q4IAS1
229533.A0A1C3YN63	pp	229533.I1RAF8
229533.A0A1C3YN63	pp	229533.Q4INZ9
229533.A0A1C3YN63	pp	229533.I1RTF4
229533.A0A1C3YN63	pp	229533.Q4IBS2
229533.A0A1C3YN63	pp	229533.I1RX08
229533.A0A1C3YN63	pp	229533.I1RT80
229533.A0A1C3YN63	pp	229533.I1RJZ7
229533.A0A1C3YN63	pp	229533.I1RNV6
229533.A0A1C3YN63	pp	229533.I1RSI6
229533.A0A1C3YN63	pp	229533.I1RJU3
229533.A0A1C3YN63	pp	229533.I1S8E2
229533.A0A1C3YN63	pp	229533.I1RBN1
229533.A0A1C3YN63	pp	229533.I1S253
229533.A0A1C3YN63	pp	229533.I1RDA0
229533.A0A1C3YN63	pp	229533.Q4IFI0
229533.A0A1C3YN63	pp	229533.I1RAC2
229533.A0A1C3YN63	pp	229533.V6RCG5
229533.A0A1C3YN63	pp	229533.I1RW25
229533.A0A1C3YN63	pp	229533.I1RX24
229533.A0A1C3YN63	pp	229533.I1RMC0
229533.A0A1C3YN63	pp	229533.I1RQM6
229533.A0A1C3YN63	pp	229533.Q4HVW2
229533.A0A1C3YN63	pp	229533.I1RQ31
229533.A0A1C3YN63	pp	229533.I1RZF6
229533.A0A1C3YN63	pp	229533.I1RUG3
229533.A0A1C3YN63	pp	229533.I1RMK3
229533.A0A1C3YN63	pp	229533.I1RND6
229533.A0A1C3YN63	pp	229533.I1RRR7
229533.A0A1C3YN63	pp	229533.V6R227
229533.A0A1C3YN63	pp	229533.I1RZM8
229533.A0A1C3YN63	pp	229533.I1RBT1
229533.A0A1C3YN63	pp	229533.I1RT05
229533.A0A1C3YN63	pp	229533.Q4IF76
229533.A0A1C3YN63	pp	229533.Q4IN63
229533.A0A1C3YN63	pp	229533.V6RIV9
229533.A0A1C3YN63	pp	229533.Q4I327
229533.A0A1C3YN63	pp	229533.I1RB92
229533.A0A1C3YN63	pp	229533.I1S4T3
229533.A0A1C3YN63	pp	229533.I1RK95
229533.A0A1C3YN63	pp	229533.I1RNY2
229533.A0A1C3YN63	pp	229533.I1RG56
229533.A0A1C3YN63	pp	229533.I1RQ28
229533.A0A1C3YN63	pp	229533.I1RI82
229533.A0A1C3YN63	pp	229533.I1RPY1
229533.A0A1C3YN63	pp	229533.I1RFL4
229533.A0A1C3YN63	pp	229533.I1RDG0
229533.A0A1C3YN63	pp	229533.I1S021
229533.A0A1C3YN63	pp	229533.I1RSD8
229533.A0A1C3YN63	pp	229533.I1RNH6
229533.A0A1C3YN63	pp	229533.I1RM96
229533.A0A1C3YN63	pp	229533.Q4IEK8
229533.A0A1C3YN63	pp	229533.I1RZK6
229533.A0A1C3YN63	pp	229533.I1RZZ1
229533.A0A1C3YN63	pp	229533.I1RMN7
229533.A0A1C3YN63	pp	229533.I1RC33
229533.A0A1C3YN63	pp	229533.Q4IJ56
229533.A0A1C3YN63	pp	229533.I1S0M9
229533.A0A1C3YN63	pp	229533.I1S296
229533.A0A1C3YN63	pp	229533.I1S2E8
229533.A0A1C3YN63	pp	229533.Q4HZ68
229533.A0A1C3YN63	pp	229533.I1RC06
229533.A0A1C3YN63	pp	229533.I1RQE7
229533.A0A1C3YN63	pp	229533.I1RNU6
229533.A0A1C3YN63	pp	229533.I1RJZ6
229533.A0A1C3YN63	pp	229533.I1RBL7
229533.A0A1C3YN63	pp	229533.I1RF08
229533.A0A1C3YN63	pp	229533.I1RQ81
229533.A0A1C3YN63	pp	229533.I1RD17
229533.A0A1C3YN63	pp	229533.I1S274
229533.A0A1C3YN63	pp	229533.Q4IAA0
229533.A0A1C3YN63	pp	229533.I1REK8
229533.A0A1C3YN63	pp	229533.I1RNK2
229533.A0A1C3YN63	pp	229533.I1R9X7
229533.A0A1C3YN63	pp	229533.I1S1U7
229533.A0A1C3YN63	pp	229533.I1RB27
229533.A0A1C3YN63	pp	229533.I1RVZ0
229533.A0A1C3YN63	pp	229533.I1RSR3
229533.A0A1C3YN63	pp	229533.I1RE01
229533.A0A1C3YN63	pp	229533.I1RAZ8
229533.A0A1C3YN63	pp	229533.V6RGY3
229533.A0A1C3YN63	pp	229533.I1RX14
229533.A0A1C3YN63	pp	229533.I1RW46
229533.A0A1C3YN63	pp	229533.I1RZE5
229533.A0A1C3YN63	pp	229533.I1RE00
229533.A0A1C3YN63	pp	229533.I1S0J1
229533.A0A1C3YN63	pp	229533.I1RC72
229533.A0A1C3YN63	pp	229533.I1RQA2
229533.A0A1C3YN63	pp	229533.I1RAN5
229533.A0A1C3YN63	pp	229533.I1S558
229533.A0A1C3YN63	pp	229533.I1RSI0
229533.A0A1C3YN63	pp	229533.I1RFJ9
229533.A0A1C3YN63	pp	229533.I1RC27
229533.A0A1C3YN63	pp	229533.I1RCL3
229533.A0A1C3YN63	pp	229533.I1RF19
229533.A0A1C3YN63	pp	229533.V6RGN5
229533.A0A1C3YN63	pp	229533.I1R9V7
229533.A0A1C3YN63	pp	229533.I1RJV3
229533.A0A1C3YN63	pp	229533.I1RW99
229533.A0A1C3YN63	pp	229533.I1RZB5
229533.A0A1C3YN63	pp	229533.I1S1X9
229533.A0A1C3YN63	pp	229533.I1RMN6
229533.A0A1C3YN63	pp	229533.Q4HZK7
229533.A0A1C3YN63	pp	229533.I1RY63
229533.A0A1C3YN63	pp	229533.V6QUE6
229533.A0A1C3YN63	pp	229533.I1RCG4
229533.A0A1C3YN63	pp	229533.I1RSC6
229533.A0A1C3YN63	pp	229533.I1S8R3
229533.A0A1C3YN63	pp	229533.I1RSS4
229533.A0A1C3YN63	pp	229533.I1RA48
229533.A0A1C3YN63	pp	229533.I1RTD9
229533.A0A1C3YN63	pp	229533.I1RRI2
229533.A0A1C3YN63	pp	229533.I1RTE9
229533.A0A1C3YN63	pp	229533.I1S2C0
229533.A0A1C3YN63	pp	229533.I1RN99
229533.A0A1C3YN63	pp	229533.I1RNH9
229533.A0A1C3YN63	pp	229533.I1RZW8
229533.A0A1C3YN63	pp	229533.I1RMD5
229533.A0A1C3YN63	pp	229533.I1RK79
229533.A0A1C3YN63	pp	229533.I1RSR8
229533.A0A098DPR9	pp	229533.I1S7S9
229533.A0A098DPR9	pp	229533.I1RBY4
229533.A0A098DPR9	pp	229533.I1RFS3
229533.A0A098DPR9	pp	229533.I1RPM4
229533.A0A098DPR9	pp	229533.I1RKJ6
229533.A0A098DPR9	pp	229533.I1RZV6
229533.A0A098DPR9	pp	229533.I1RN48
229533.A0A098DPR9	pp	229533.I1RRT8
229533.A0A098DPR9	pp	229533.I1RND6
229533.A0A098DPR9	pp	229533.I1RD64
229533.A0A098DPR9	pp	229533.I1RRQ3
229533.A0A098DPR9	pp	229533.I1S0L4
229533.A0A098DPR9	pp	229533.A0A1C3YL15
229533.A0A098DPR9	pp	229533.I1RQ65
229533.A0A098DPR9	pp	229533.I1RKE7
229533.A0A098DPR9	pp	229533.A0A1C3YKK5
229533.A0A098DPR9	pp	229533.I1RTG7
229533.A0A098DPR9	pp	229533.I1RKL3
229533.A0A098DPR9	pp	229533.A0A0E0SPV0
229533.A0A098DPR9	pp	229533.A0A1C3YII7
229533.A0A098DPR9	pp	229533.I1RAF8
229533.A0A098DPR9	pp	229533.I1RFL3
229533.A0A098DPR9	pp	229533.I1RCN0
229533.A0A098DPR9	pp	229533.I1RFL4
229533.A0A098DPR9	pp	229533.I1S8E2
229533.A0A098DPR9	pp	229533.I1RSD8
229533.A0A098DPR9	pp	229533.A0A1C3YMK1
229533.A0A098DPR9	pp	229533.I1RDY5
229533.A0A098DPR9	pp	229533.Q4IR18
229533.A0A098DPR9	pp	229533.I1RBW7
229533.A0A098DPR9	pp	229533.I1RQE7
229533.A0A098DPR9	pp	229533.I1RS17
229533.A0A098DPR9	pp	229533.I1S0F1
229533.A0A098DPR9	pp	229533.Q4HWE2
229533.A0A098DPR9	pp	229533.I1RWB5
229533.A0A098DPR9	pp	229533.I1RCL3
229533.A0A098DPR9	pp	229533.I1RT80
229533.A0A098DPR9	pp	229533.I1RMN6
229533.A0A098DPR9	pp	229533.A0A1C3YIP5
229533.A0A098DPR9	pp	229533.I1RWD4
229533.A0A098DPR9	pp	229533.I1RBZ3
229533.A0A098DPR9	pp	229533.I1RXF6
229533.A0A098DPR9	pp	229533.V6RMW6
229533.A0A098DPR9	pp	229533.I1RPS0
229533.A0A098DPR9	pp	229533.I1S0L3
229533.A0A098DPR9	pp	229533.I1RW25
229533.A0A098DPR9	pp	229533.I1RWH5
229533.A0A098DPR9	pp	229533.I1RPU0
229533.A0A098DPR9	pp	229533.I1RRI2
229533.A0A098DPR9	pp	229533.I1RFC0
229533.A0A098DPR9	pp	229533.I1RIS3
229533.A0A098DPR9	pp	229533.I1RQJ5
229533.A0A098DPR9	pp	229533.I1RM96
229533.A0A098DPR9	pp	229533.I1RM67
229533.A0A098DPR9	pp	229533.I1RE01
229533.A0A098DPR9	pp	229533.I1S0X6
229533.A0A098DPR9	pp	229533.I1REK8
229533.A0A098DPR9	pp	229533.A0A0E0S6Y2
229533.A0A098DPR9	pp	229533.I1RVZ0
229533.A0A098DPR9	pp	229533.A0A1C3YL10
229533.A0A098DPR9	pp	229533.I1RA48
229533.A0A098DPR9	pp	229533.I1R9V7
229533.A0A098DPR9	pp	229533.I1RDG0
229533.A0A098DPR9	pp	229533.I1RAN5
229533.A0A098DPR9	pp	229533.I1RBT1
229533.A0A098DPR9	pp	229533.I1RBL7
229533.A0A098DPR9	pp	229533.A0A1C3YKV3
229533.A0A098DPR9	pp	229533.A0A1C3YI80
229533.A0A098DPR9	pp	229533.A0A1C3YLK2
229533.A0A098DPR9	pp	229533.A0A0E0RWW0
229533.A0A098DPR9	pp	229533.I1RK83
229533.A0A098DPR9	pp	229533.A0A1C3YJR3
229533.A0A098DPR9	pp	229533.I1RB27
229533.A0A098DPR9	pp	229533.I1RZF6
229533.A0A098DPR9	pp	229533.I1RGC2
229533.A0A098DPR9	pp	229533.A0A1C3YKB0
229533.A0A098DPR9	pp	229533.I1RJ17
229533.A0A098DPR9	pp	229533.I1S044
229533.A0A098DPR9	pp	229533.A0A1C3YJZ9
229533.A0A098DPR9	pp	229533.I1RYB9
229533.A0A098DPR9	pp	229533.A0A1C3YN57
229533.A0A1C3YMS0	pp	229533.I1RZP1
229533.A0A1C3YMS0	pp	229533.A0A1C3YN77
229533.I1RFN1	pp	229533.I1RFW5
229533.I1RFN1	pp	229533.I1RQ65
229533.I1RFN1	pp	229533.V6R283
229533.I1RFN1	pp	229533.Q4IEV5
229533.I1RFN1	pp	229533.Q4HZ42
229533.I1RFN1	pp	229533.I1RT33
229533.I1RFN1	pp	229533.I1RS47
229533.I1RFN1	pp	229533.I1RRQ3
229533.I1RFN1	pp	229533.I1S6F0
229533.I1RFN1	pp	229533.I1RQJ5
229533.I1RFN1	pp	229533.I1RZ99
229533.I1RFN1	pp	229533.I1RNH1
229533.I1RFN1	pp	229533.I1RRJ8
229533.I1RFN1	pp	229533.I1RRP3
229533.I1RFN1	pp	229533.Q4HZ47
229533.I1RFN1	pp	229533.I1RUQ2
229533.I1RFN1	pp	229533.I1RSX1
229533.I1RFN1	pp	229533.I1RTI6
229533.I1RFN1	pp	229533.I1RML9
229533.I1RFN1	pp	229533.Q4I830
229533.I1RFN1	pp	229533.I1RRZ0
229533.I1RFN1	pp	229533.I1S0R7
229533.I1RFN1	pp	229533.I1RKL3
229533.I1RFN1	pp	229533.I1RT98
229533.I1RFN1	pp	229533.I1RW71
229533.I1RFN1	pp	229533.I1RR00
229533.I1RFN1	pp	229533.I1RZJ6
229533.I1RFN1	pp	229533.I1RLV9
229533.I1RFN1	pp	229533.I1RT05
229533.I1RFN1	pp	229533.Q4INZ9
229533.I1RFN1	pp	229533.Q4IAS1
229533.I1RFN1	pp	229533.I1RKQ5
229533.I1RFN1	pp	229533.Q4IQW0
229533.I1RFN1	pp	229533.I1RZS6
229533.I1RFN1	pp	229533.I1RM06
229533.I1RFN1	pp	229533.Q4IF76
229533.I1RFN1	pp	229533.I1RQS5
229533.I1RFN1	pp	229533.I1RRT2
229533.I1RFN1	pp	229533.I1RPW9
229533.I1RFN1	pp	229533.I1S9U2
229533.I1RFN1	pp	229533.I1RX24
229533.I1RFN1	pp	229533.I1RJL4
229533.I1RFN1	pp	229533.Q4IQK7
229533.I1RFN1	pp	229533.I1RGF6
229533.I1RFN1	pp	229533.I1RRT8
229533.I1RFN1	pp	229533.I1RNA0
229533.I1RFN1	pp	229533.Q4IPI1
229533.I1RFN1	pp	229533.V6QYF0
229533.I1RFN1	pp	229533.I1RM67
229533.I1RFN1	pp	229533.I1RSI6
229533.I1RFN1	pp	229533.I1RX08
229533.I1RFN1	pp	229533.I1S9Y1
229533.I1RFN1	pp	229533.I1RFS3
229533.I1RFN1	pp	229533.I1RPU0
229533.I1RFN1	pp	229533.I1RG51
229533.I1RFN1	pp	229533.I1RSH5
229533.I1RFN1	pp	229533.Q4I662
229533.I1RFN1	pp	229533.I1RW61
229533.I1RFN1	pp	229533.I1RKJ6
229533.I1RFN1	pp	229533.Q4I327
229533.I1RFN1	pp	229533.I1RZG3
229533.I1RFN1	pp	229533.I1S021
229533.I1RFN1	pp	229533.Q4IAA0
229533.I1RFN1	pp	229533.I1RNH6
229533.I1RFN1	pp	229533.Q4IJ56
229533.I1RFN1	pp	229533.I1RL23
229533.I1RFN1	pp	229533.I1RMN7
229533.I1RFN1	pp	229533.I1S0M9
229533.I1RFN1	pp	229533.Q4IFI0
229533.I1RFN1	pp	229533.I1RRX0
229533.I1RFN1	pp	229533.I1RNU6
229533.I1RFN1	pp	229533.I1RQ31
229533.I1RFN1	pp	229533.I1RMC0
229533.I1RFN1	pp	229533.I1S253
229533.I1RFN1	pp	229533.I1RJZ7
229533.I1RFN1	pp	229533.I1S0J1
229533.I1RFN1	pp	229533.V6RGN5
229533.I1RFN1	pp	229533.I1S060
229533.I1RFN1	pp	229533.I1RFZ0
229533.I1RFN1	pp	229533.I1RX14
229533.I1RFN1	pp	229533.Q4HVW2
229533.I1RFN1	pp	229533.Q4IBS2
229533.I1RFN1	pp	229533.I1RMK3
229533.I1RFN1	pp	229533.Q4IJH1
229533.I1RFN1	pp	229533.V6R227
229533.I1RFN1	pp	229533.V6QUE6
229533.I1RFN1	pp	229533.I1RMN6
229533.I1RFN1	pp	229533.I1RRR7
229533.I1RFN1	pp	229533.I1RTF4
229533.I1RFN1	pp	229533.I1RNV6
229533.I1RFN1	pp	229533.I1RT80
229533.I1RFN1	pp	229533.I1RWP4
229533.I1RFN1	pp	229533.I1RK95
229533.I1RFN1	pp	229533.I1RZF6
229533.I1RFN1	pp	229533.I1RN99
229533.I1RFN1	pp	229533.I1RQM6
229533.I1RFN1	pp	229533.I1RQ28
229533.I1RFN1	pp	229533.I1S1X9
229533.I1RFN1	pp	229533.I1RM96
229533.I1RFN1	pp	229533.I1S0M3
229533.I1RFN1	pp	229533.I1RY63
229533.I1RFN1	pp	229533.I1RSC6
229533.I1RFN1	pp	229533.Q4IEK8
229533.I1RFN1	pp	229533.I1RVZ0
229533.I1RFN1	pp	229533.I1RNK2
229533.I1RFN1	pp	229533.I1RKC6
229533.I1RFN1	pp	229533.I1S4T3
229533.I1RFN1	pp	229533.I1RG56
229533.I1RFN1	pp	229533.I1RSS4
229533.I1RFN1	pp	229533.I1RZK6
229533.I1RFN1	pp	229533.Q4I5Z5
229533.I1RFN1	pp	229533.I1S2E8
229533.I1RFN1	pp	229533.I1RPY1
229533.I1RFN1	pp	229533.I1RSD8
229533.I1RFN1	pp	229533.I1RJY3
229533.I1RFN1	pp	229533.I1RTE9
229533.I1RFN1	pp	229533.I1S2C0
229533.I1RFN1	pp	229533.I1RRI2
229533.I1RFN1	pp	229533.I1RMQ0
229533.I1RFN1	pp	229533.I1RKQ9
229533.I1RFN1	pp	229533.I1S2U2
229533.I1RFN1	pp	229533.I1RTD9
229533.I1RFN1	pp	229533.Q4HZ68
229533.I1RFN1	pp	229533.I1RMD5
229533.I1RFN1	pp	229533.I1RZE5
229533.I1RFN1	pp	229533.I1RJY2
229533.I1RFN1	pp	229533.I1S296
229533.I1RFN1	pp	229533.V6RGY3
229533.I1RFN1	pp	229533.I1S1U7
229533.I1RFN1	pp	229533.I1RSR3
229533.I1RFN1	pp	229533.I1RQA2
229533.I1S190	pp	229533.V6RIV9
229533.I1RRH5	pp	229533.I1RRQ3
229533.I1RRH5	pp	229533.Q4HZ68
229533.I1RRH5	pp	229533.Q4HY90
229533.I1RRH5	pp	229533.I1RRI2
229533.I1RRH5	pp	229533.Q4HZ42
229533.I1RRH5	pp	229533.I1RSD8
229533.I1RRH5	pp	229533.I1S8W6
229533.I1RRH5	pp	229533.I1RX24
229533.I1RRH5	pp	229533.V6R283
229533.I1RRH5	pp	229533.I1S274
229533.I1RRH5	pp	229533.I1S2C0
229533.I1RRH5	pp	229533.I1S1X9
229533.I1RRH5	pp	229533.I1S4T3
229533.I1RRH5	pp	229533.I1RUQ9
229533.I1RRH5	pp	229533.Q4IJ56
229533.I1RRH5	pp	229533.Q4IFI0
229533.I1RRH5	pp	229533.I1RXE5
229533.I1RRH5	pp	229533.Q4IBS2
229533.I1RRH5	pp	229533.I1RT80
229533.I1RRH5	pp	229533.Q4IEK8
229533.I1RRH5	pp	229533.Q4IJH1
229533.I1RRH5	pp	229533.I1RZF6
229533.I1RRH5	pp	229533.I1RZ99
229533.I1RRH5	pp	229533.V6R227
229533.I1RRH5	pp	229533.I1RW71
229533.A0A1C3YMS2	pp	229533.I1S2C1
229533.A0A1C3YMS2	pp	229533.I1RYH6
229533.A0A1C3YMS2	pp	229533.I1S7X9
229533.I1S1X9	pp	229533.Q4IBS2
229533.I1S1X9	pp	229533.V6R227
229533.I1S1X9	pp	229533.Q4IP34
229533.I1S1X9	pp	229533.I1S7M3
229533.I1S1X9	pp	229533.V6QUE6
229533.I1S1X9	pp	229533.Q4IJ56
229533.I1S1X9	pp	229533.Q4I7F9
229533.I1S1X9	pp	229533.Q4HVW2
229533.I1S1X9	pp	229533.Q4IJH1
229533.I1S1X9	pp	229533.Q4I1Y1
229533.I1S1X9	pp	229533.Q4IAA0
229533.I1S1X9	pp	229533.I1S6F0
229533.I1S1X9	pp	229533.Q4IRI9
229533.I1S1X9	pp	229533.I1S9U2
229533.I1S1X9	pp	229533.Q4HZ47
229533.I1S1X9	pp	229533.I1S2C0
229533.I1S1X9	pp	229533.I1S296
229533.I1S1X9	pp	229533.I1S274
229533.I1S1X9	pp	229533.V6QYF0
229533.I1S1X9	pp	229533.Q4IEK8
229533.I1S1X9	pp	229533.Q4IFI0
229533.I1S1X9	pp	229533.I1S7M2
229533.I1S1X9	pp	229533.Q4I5R9
229533.I1S1X9	pp	229533.V6RGY3
229533.I1S1X9	pp	229533.Q4ICG5
229533.I1S1X9	pp	229533.Q4HZ68
229533.I1S1X9	pp	229533.Q4I327
229533.I1S1X9	pp	229533.I1S2Y5
229533.I1S1X9	pp	229533.Q4IN63
229533.I1S1X9	pp	229533.I1S2E8
229533.I1S1X9	pp	229533.Q4IPI1
229533.I1S1X9	pp	229533.V6QXG1
229533.I1S1X9	pp	229533.V6RGN5
229533.I1S1X9	pp	229533.Q4IF76
229533.I1S1X9	pp	229533.Q4HWE2
229533.I1S1X9	pp	229533.V6R042
229533.I1S1X9	pp	229533.V6R283
229533.I1S1X9	pp	229533.Q4I830
229533.I1S1X9	pp	229533.I1S8E2
229533.I1S1X9	pp	229533.I1S9Y1
229533.I1S1X9	pp	229533.I1S4M5
229533.I1S1X9	pp	229533.Q4I662
229533.I1S1X9	pp	229533.Q4IAS1
229533.I1S1X9	pp	229533.I1S9Y0
229533.I1S1X9	pp	229533.Q4HXF0
229533.I1S1X9	pp	229533.O74638
229533.I1S1X9	pp	229533.Q4HZ42
229533.I1S1X9	pp	229533.Q4IQW0
229533.I1RHR5	pp	229533.I1S2I5
229533.I1RHR5	pp	229533.Q4IPX8
229533.I1RS71	pp	229533.I1RWU3
229533.I1RS71	pp	229533.I1RZV9
229533.I1RS71	pp	229533.I1RZX0
229533.I1RS71	pp	229533.I1RYD8
229533.I1RC82	pp	229533.I1RWF7
229533.I1RC82	pp	229533.I1RN63
229533.I1RC82	pp	229533.V6R283
229533.I1RC82	pp	229533.I1RWK3
229533.I1RC82	pp	229533.I1RRJ8
229533.I1RC82	pp	229533.I1S2M6
229533.I1RC82	pp	229533.Q4I830
229533.I1RC82	pp	229533.I1RS30
229533.I1RC82	pp	229533.I1RRP3
229533.I1RC82	pp	229533.I1RRQ3
229533.I1RC82	pp	229533.I1RS47
229533.I1RC82	pp	229533.I1RFG0
229533.I1RC82	pp	229533.I1RSX1
229533.I1RC82	pp	229533.Q4HZ42
229533.I1RC82	pp	229533.I1RFN1
229533.I1RC82	pp	229533.I1RKL3
229533.I1RC82	pp	229533.I1S8E2
229533.I1RC82	pp	229533.I1RQ65
229533.I1RC82	pp	229533.I1S253
229533.I1RC82	pp	229533.I1RJ74
229533.I1RC82	pp	229533.Q4IQW0
229533.I1RC82	pp	229533.I1RT40
229533.I1RC82	pp	229533.Q4IR18
229533.I1RC82	pp	229533.I1S9Y1
229533.I1RC82	pp	229533.I1RJV4
229533.I1RC82	pp	229533.Q4HXF0
229533.I1RC82	pp	229533.I1RSZ7
229533.I1RC82	pp	229533.I1RKJ6
229533.I1RC82	pp	229533.I1RYT5
229533.I1RC82	pp	229533.I1RRT8
229533.I1RC82	pp	229533.I1RLV9
229533.I1RC82	pp	229533.Q4IAS1
229533.I1RC82	pp	229533.I1S5R1
229533.I1RC82	pp	229533.I1RPM4
229533.I1RC82	pp	229533.O74638
229533.I1RC82	pp	229533.I1RWJ4
229533.I1RC82	pp	229533.I1RJW6
229533.I1RC82	pp	229533.Q4I662
229533.I1RC82	pp	229533.I1RD64
229533.I1RC82	pp	229533.I1RGF6
229533.I1RC82	pp	229533.I1RVA7
229533.I1RC82	pp	229533.I1RQS8
229533.I1RC82	pp	229533.I1RRT2
229533.I1RC82	pp	229533.I1RFS3
229533.I1RC82	pp	229533.I1RE87
229533.I1RC82	pp	229533.I1RX24
229533.I1RC82	pp	229533.I1RZS6
229533.I1RC82	pp	229533.I1RS20
229533.I1RC82	pp	229533.I1RQS5
229533.I1RC82	pp	229533.I1RJZ7
229533.I1RC82	pp	229533.I1RRM5
229533.I1RC82	pp	229533.I1RRI1
229533.I1RC82	pp	229533.I1S1B6
229533.I1RC82	pp	229533.I1RJL4
229533.I1RC82	pp	229533.V6RIV9
229533.I1RC82	pp	229533.I1S060
229533.I1RC82	pp	229533.I1RW46
229533.I1RC82	pp	229533.I1RYG3
229533.I1RC82	pp	229533.I1RZE1
229533.I1RC82	pp	229533.I1RE01
229533.I1RC82	pp	229533.I1RZZ9
229533.I1RC82	pp	229533.I1S4T3
229533.I1RC82	pp	229533.Q4IF76
229533.I1RC82	pp	229533.I1S0J1
229533.I1RC82	pp	229533.I1RS64
229533.I1RC82	pp	229533.I1RS17
229533.I1RC82	pp	229533.I1RM96
229533.I1RC82	pp	229533.I1RPY1
229533.I1RC82	pp	229533.I1RNU6
229533.I1RC82	pp	229533.I1RFH8
229533.I1RC82	pp	229533.I1RM25
229533.I1RC82	pp	229533.I1RCH5
229533.I1RC82	pp	229533.I1RP31
229533.I1RC82	pp	229533.I1RQE7
229533.I1RC82	pp	229533.I1RPJ3
229533.I1RC82	pp	229533.I1RRR7
229533.I1RC82	pp	229533.I1RTE9
229533.I1RC82	pp	229533.I1S2E8
229533.I1RC82	pp	229533.I1S2C0
229533.I1RC82	pp	229533.I1RUG3
229533.I1RC82	pp	229533.I1S1X9
229533.I1RC82	pp	229533.Q4IN63
229533.I1RC82	pp	229533.I1RCN5
229533.I1RC82	pp	229533.I1RSS4
229533.I1RC82	pp	229533.I1S1J6
229533.I1RC82	pp	229533.I1RNY2
229533.I1RC82	pp	229533.I1RCL3
229533.I1RC82	pp	229533.I1S558
229533.I1RC82	pp	229533.I1RKC6
229533.I1RC82	pp	229533.Q4HZ68
229533.I1RC82	pp	229533.I1RMU9
229533.I1RC82	pp	229533.Q4I327
229533.I1RC82	pp	229533.I1S296
229533.I1RC82	pp	229533.I1RLP2
229533.I1RC82	pp	229533.I1RMN6
229533.I1RC82	pp	229533.I1S274
229533.I1RC82	pp	229533.I1RSI6
229533.I1RC82	pp	229533.V6RGY3
229533.I1RC82	pp	229533.I1RD17
229533.I1RC82	pp	229533.V6R057
229533.I1RC82	pp	229533.I1RQ33
229533.I1RC82	pp	229533.I1RQ72
229533.I1RC82	pp	229533.I1S1U7
229533.I1RC82	pp	229533.V6RGN5
229533.I1RC82	pp	229533.I1RSD8
229533.I1RC82	pp	229533.I1RFL4
229533.I1RC82	pp	229533.I1RW71
229533.I1RC82	pp	229533.I1RFW5
229533.I1RC82	pp	229533.I1RRH5
229533.I1RC82	pp	229533.I1RRI2
229533.I1RC82	pp	229533.I1RT33
229533.I1RC82	pp	229533.I1RR00
229533.I1RC82	pp	229533.I1RD56
229533.I1RC82	pp	229533.I1RQJ5
229533.I1RC82	pp	229533.I1S8R3
229533.I1RC82	pp	229533.I1RZW8
229533.I1RC82	pp	229533.I1RZ99
229533.I1RC82	pp	229533.I1S0L3
229533.I1RC82	pp	229533.V6QW22
229533.I1RC82	pp	229533.Q4INZ9
229533.I1RC82	pp	229533.Q4HZK7
229533.I1RC82	pp	229533.I1RZJ6
229533.I1RC82	pp	229533.I1RSQ7
229533.I1RC82	pp	229533.I1REX4
229533.I1RC82	pp	229533.I1S0R7
229533.I1RC82	pp	229533.I1REF2
229533.I1RC82	pp	229533.I1RNA0
229533.I1RC82	pp	229533.Q4IQK7
229533.I1RC82	pp	229533.Q4HZ47
229533.I1RC82	pp	229533.I1RWD4
229533.I1RC82	pp	229533.I1RKQ5
229533.I1RC82	pp	229533.I1RUQ2
229533.I1RC82	pp	229533.I1S6F0
229533.I1RC82	pp	229533.V6QYF0
229533.I1RC82	pp	229533.I1RNH1
229533.I1RC82	pp	229533.I1RRQ6
229533.I1RC82	pp	229533.Q4I5R9
229533.I1RC82	pp	229533.I1RM06
229533.I1RC82	pp	229533.I1RL23
229533.I1RC82	pp	229533.Q4IPI1
229533.I1RC82	pp	229533.Q4IFI0
229533.I1RC82	pp	229533.I1RVQ0
229533.I1RC82	pp	229533.I1RM67
229533.I1RC82	pp	229533.I1RD52
229533.I1RC82	pp	229533.I1RG51
229533.I1RC82	pp	229533.I1RW25
229533.I1RC82	pp	229533.I1RR24
229533.I1RC82	pp	229533.V6RCZ8
229533.I1RC82	pp	229533.V6RCG5
229533.I1RC82	pp	229533.I1RT05
229533.I1RC82	pp	229533.I1S0F1
229533.I1RC82	pp	229533.I1RPW9
229533.I1RC82	pp	229533.V6QUE6
229533.I1RC82	pp	229533.I1RQM6
229533.I1RC82	pp	229533.I1RX14
229533.I1RC82	pp	229533.I1S9U2
229533.I1RC82	pp	229533.Q4IJH1
229533.I1RC82	pp	229533.I1RTF4
229533.I1RC82	pp	229533.I1RYJ8
229533.I1RC82	pp	229533.Q4IBS2
229533.I1RC82	pp	229533.Q4IJ56
229533.I1RC82	pp	229533.I1RNV6
229533.I1RC82	pp	229533.I1S0M9
229533.I1RC82	pp	229533.I1S5B0
229533.I1RC82	pp	229533.I1RQ81
229533.I1RC82	pp	229533.I1RT80
229533.I1RC82	pp	229533.I1RJU3
229533.I1RC82	pp	229533.I1RW99
229533.I1RC82	pp	229533.I1S2U2
229533.I1RC82	pp	229533.Q4IAA0
229533.I1RC82	pp	229533.I1S6U8
229533.I1RC82	pp	229533.I1RDA0
229533.I1RC82	pp	229533.I1RZK6
229533.I1RC82	pp	229533.I1RG56
229533.I1RC82	pp	229533.Q4IEK8
229533.I1RC82	pp	229533.I1RZZ1
229533.I1RC82	pp	229533.I1RMK3
229533.I1RC82	pp	229533.I1RJZ6
229533.I1RC82	pp	229533.I1RXE5
229533.I1RC82	pp	229533.Q4HVW2
229533.I1RC82	pp	229533.I1RZF6
229533.I1RC82	pp	229533.I1RY63
229533.I1RC82	pp	229533.I1RWJ8
229533.I1RC82	pp	229533.I1RSC6
229533.I1RC82	pp	229533.I1RN99
229533.I1RC82	pp	229533.I1RPU0
229533.I1RC82	pp	229533.I1RQ28
229533.I1RC82	pp	229533.V6R227
229533.I1RC82	pp	229533.I1RK95
229533.I1RC82	pp	229533.I1RMC0
229533.I1RC82	pp	229533.I1RKQ9
229533.I1RC82	pp	229533.I1REK8
229533.I1RC82	pp	229533.I1RQ31
229533.I1RC82	pp	229533.I1RNK2
229533.I1RC82	pp	229533.I1RMD5
229533.I1RC82	pp	229533.I1RDG0
229533.I1RC82	pp	229533.I1RSR8
229533.I1RC82	pp	229533.I1RZM8
229533.I1RC82	pp	229533.Q4I5Z5
229533.I1RC82	pp	229533.I1RVZ0
229533.I1RC82	pp	229533.I1RN58
229533.I1RC82	pp	229533.I1RI82
229533.I1RC82	pp	229533.I1RZB5
229533.I1RC82	pp	229533.I1RTD9
229533.I1RC82	pp	229533.I1RZE5
229533.I1RC82	pp	229533.I1RMN7
229533.I1RC82	pp	229533.I1RQA2
229533.I1RC82	pp	229533.I1RCG4
229533.I1RC82	pp	229533.I1RNH6
229533.I1RC82	pp	229533.I1RUZ8
229533.I1RC82	pp	229533.I1S021
229533.I1RC82	pp	229533.I1RSM3
229533.I1RC82	pp	229533.I1RSI0
229533.I1RC82	pp	229533.I1RFJ9
229533.I1RC82	pp	229533.I1RF19
229533.I1RC82	pp	229533.I1RSR3
229533.I1RC82	pp	229533.I1RE00
229533.I1RC82	pp	229533.I1RF08
229533.A0A1C3YMR5	pp	229533.I1RHR5
229533.I1RK77	pp	229533.I1RYL5
229533.I1RK77	pp	229533.I1S0P4
229533.I1RK77	pp	229533.I1RME4
229533.I1RK77	pp	229533.I1RNT2
229533.I1RK77	pp	229533.I1RQ21
229533.I1RK77	pp	229533.I1RM67
229533.I1RK77	pp	229533.Q4I624
229533.I1RK77	pp	229533.I1RNE4
229533.I1RK77	pp	229533.I1RZV9
229533.I1RK77	pp	229533.V6REZ4
229533.I1RK77	pp	229533.I1RYT7
229533.I1RK77	pp	229533.I1RSG9
229533.I1RK77	pp	229533.I1RWH4
229533.A0A1C3YMR0	pp	229533.A0A1C3YN77
229533.Q4IQW0	pp	229533.V6RGN5
229533.Q4IQW0	pp	229533.V6RGY3
229533.Q4IQW0	pp	229533.V6R283
229533.Q4IQW0	pp	229533.V6R227
229533.Q4IQW0	pp	229533.Q4IRI9
229533.Q4IQW0	pp	229533.V6QUE6
229533.Q4IQW0	pp	229533.V6QYF0
229533.I1S086	pp	229533.Q4ICA8
229533.I1S086	pp	229533.I1S0Z3
229533.I1S086	pp	229533.Q4IPI4
229533.I1S086	pp	229533.Q4I948
229533.I1RA29	pp	229533.V6RY33
229533.I1RA29	pp	229533.I1RJZ7
229533.I1RA29	pp	229533.I1RTF4
229533.I1RA29	pp	229533.I1RD52
229533.I1RA29	pp	229533.I1RRX5
229533.I1RA29	pp	229533.V6R3J1
229533.I1RA29	pp	229533.V6RIS2
229533.I1RA29	pp	229533.I1S471
229533.I1RA29	pp	229533.I1RW71
229533.I1RA29	pp	229533.I1RAU7
229533.I1RA29	pp	229533.I1RZ40
229533.I1RA29	pp	229533.I1RQE7
229533.I1RA29	pp	229533.I1RQ31
229533.I1RA29	pp	229533.I1RQ65
229533.I1RA29	pp	229533.I1RK95
229533.I1RA29	pp	229533.I1S2C0
229533.I1RA29	pp	229533.I1RRV1
229533.I1RA29	pp	229533.I1RZG7
229533.I1RA29	pp	229533.I1RSD4
229533.I1RA29	pp	229533.I1RAZ8
229533.I1RA29	pp	229533.I1RB53
229533.I1RA29	pp	229533.V6R227
229533.I1RA29	pp	229533.I1RLU5
229533.I1RA29	pp	229533.I1RN61
229533.I1RSS4	pp	229533.I1S9Y1
229533.I1RSS4	pp	229533.I1S253
229533.I1RSS4	pp	229533.O74638
229533.I1RSS4	pp	229533.I1S5R1
229533.I1RSS4	pp	229533.Q4HZI0
229533.I1RSS4	pp	229533.I1RWI5
229533.I1RSS4	pp	229533.I1S2B8
229533.I1RSS4	pp	229533.Q4IF76
229533.I1RSS4	pp	229533.I1RZZ9
229533.I1RSS4	pp	229533.I1RZS6
229533.I1RSS4	pp	229533.Q4IQW0
229533.I1RSS4	pp	229533.I1RX24
229533.I1RSS4	pp	229533.I1RW61
229533.I1RSS4	pp	229533.I1RZB2
229533.I1RSS4	pp	229533.I1S2H4
229533.I1RSS4	pp	229533.I1RSZ7
229533.I1RSS4	pp	229533.Q4IAS1
229533.I1RSS4	pp	229533.I1RT04
229533.I1RSS4	pp	229533.Q4HXF0
229533.I1RSS4	pp	229533.I1RWJ4
229533.I1RSS4	pp	229533.I1RWS4
229533.I1RSS4	pp	229533.I1RYI5
229533.I1RSS4	pp	229533.I1RT75
229533.I1RSS4	pp	229533.V6R283
229533.I1RSS4	pp	229533.Q4I662
229533.I1RSS4	pp	229533.I1S0M3
229533.I1RSS4	pp	229533.I1RTD5
229533.I1RSS4	pp	229533.I1RUG4
229533.I1RSS4	pp	229533.V6RGY3
229533.I1RSS4	pp	229533.I1S274
229533.I1RSS4	pp	229533.I1RW26
229533.I1RSS4	pp	229533.I1S1X9
229533.I1RSS4	pp	229533.Q4HZ42
229533.I1RSS4	pp	229533.I1S558
229533.I1RSS4	pp	229533.I1RWF9
229533.I1RSS4	pp	229533.I1S2E8
229533.I1RSS4	pp	229533.Q4I830
229533.I1RSS4	pp	229533.Q4HZK7
229533.I1RSS4	pp	229533.I1RTE9
229533.I1RSS4	pp	229533.I1RSV2
229533.I1RSS4	pp	229533.I1RWQ8
229533.I1RSS4	pp	229533.V6QT89
229533.I1RSS4	pp	229533.I1S2C0
229533.I1RSS4	pp	229533.I1S5R6
229533.I1RSS4	pp	229533.I1S4T3
229533.I1RSS4	pp	229533.V6RGN5
229533.I1RSS4	pp	229533.V6RLM7
229533.I1RSS4	pp	229533.Q4HZ68
229533.I1RSS4	pp	229533.V6R042
229533.I1RSS4	pp	229533.I1S9U2
229533.I1RSS4	pp	229533.V6RMW6
229533.I1RSS4	pp	229533.I1S0J1
229533.I1RSS4	pp	229533.I1RUG3
229533.I1RSS4	pp	229533.I1RT05
229533.I1RSS4	pp	229533.Q4IN63
229533.I1RSS4	pp	229533.I1S4S4
229533.I1RSS4	pp	229533.I1S0F1
229533.I1RSS4	pp	229533.Q4IFI0
229533.I1RSS4	pp	229533.I1RTF4
229533.I1RSS4	pp	229533.Q4IJH1
229533.I1RSS4	pp	229533.Q4I327
229533.I1RSS4	pp	229533.I1RW25
229533.I1RSS4	pp	229533.Q4I948
229533.I1RSS4	pp	229533.I1RT80
229533.I1RSS4	pp	229533.V6QYF0
229533.I1RSS4	pp	229533.I1RZK6
229533.I1RSS4	pp	229533.V6RTJ8
229533.I1RSS4	pp	229533.Q4HVW2
229533.I1RSS4	pp	229533.I1S0R7
229533.I1RSS4	pp	229533.I1RX46
229533.I1RSS4	pp	229533.Q4IPI1
229533.I1RSS4	pp	229533.I1RXD7
229533.I1RSS4	pp	229533.I1RZZ1
229533.I1RSS4	pp	229533.I1RYJ8
229533.I1RSS4	pp	229533.I1RYJ6
229533.I1RSS4	pp	229533.V6RBN2
229533.I1RSS4	pp	229533.I1RT33
229533.I1RSS4	pp	229533.Q4INZ9
229533.I1RSS4	pp	229533.Q4IBS2
229533.I1RSS4	pp	229533.I1S6F0
229533.I1RSS4	pp	229533.V6QUE6
229533.I1RSS4	pp	229533.I1RTD9
229533.I1RSS4	pp	229533.I1RXF0
229533.I1RSS4	pp	229533.I1RZB5
229533.I1RSS4	pp	229533.I1RVZ0
229533.I1RSS4	pp	229533.I1S021
229533.I1RSS4	pp	229533.V6R227
229533.I1RSS4	pp	229533.I1RY63
229533.I1RSS4	pp	229533.I1RZF6
229533.I1RSS4	pp	229533.Q4IJ56
229533.I1RSS4	pp	229533.I1RT35
229533.I1RSS4	pp	229533.Q4ICA8
229533.I1RSS4	pp	229533.I1RXB6
229533.I1RSS4	pp	229533.Q4IEK8
229533.I1RSS4	pp	229533.I1RX14
229533.I1RSS4	pp	229533.Q4IAA0
229533.I1RSS4	pp	229533.I1S0M9
229533.I1RYS6	pp	229533.I1S247
229533.I1RYS6	pp	229533.Q4I624
229533.I1RYS6	pp	229533.I1RZD3
229533.I1RYS6	pp	229533.Q4HXF6
229533.I1RYS6	pp	229533.I1S0F5
229533.I1RDY7	pp	229533.I1RKL0
229533.I1RDY7	pp	229533.I1RM71
229533.I1RKD0	pp	229533.Q4ICA8
229533.I1RKD0	pp	229533.I1RQP3
229533.I1RKD0	pp	229533.I1RRF0
229533.I1RKD0	pp	229533.Q4I948
229533.I1RKD0	pp	229533.Q4IL82
229533.I1RKD0	pp	229533.I1S086
229533.Q4HZ42	pp	229533.Q4IEK8
229533.Q4HZ42	pp	229533.Q4IBS2
229533.Q4HZ42	pp	229533.Q4HZ47
229533.Q4HZ42	pp	229533.Q4IAA0
229533.Q4HZ42	pp	229533.Q4IJ56
229533.Q4HZ42	pp	229533.V6R227
229533.Q4HZ42	pp	229533.V6QUE6
229533.Q4HZ42	pp	229533.Q4IFI0
229533.Q4HZ42	pp	229533.Q4IPI1
229533.Q4HZ42	pp	229533.Q4INZ9
229533.Q4HZ42	pp	229533.V6QYF0
229533.Q4HZ42	pp	229533.V6RIS2
229533.Q4HZ42	pp	229533.Q4I830
229533.Q4HZ42	pp	229533.Q4I327
229533.Q4HZ42	pp	229533.V6RY33
229533.Q4HZ42	pp	229533.Q4IJH1
229533.Q4HZ42	pp	229533.V6R283
229533.Q4HZ42	pp	229533.Q4HZ68
229533.Q4HZ42	pp	229533.Q4IEV5
229533.Q4HZ42	pp	229533.V6RAC9
229533.Q4HZ42	pp	229533.V6RGN5
229533.Q4HZ42	pp	229533.Q4IQW0
229533.Q4HZ42	pp	229533.Q4I662
229533.Q4HZ42	pp	229533.Q4IF76
229533.Q4HZ42	pp	229533.Q4IAS1
229533.Q4HZ42	pp	229533.V6RGY3
229533.I1RDY8	pp	229533.I1RZ25
229533.I1RDY8	pp	229533.I1RSA5
229533.I1RDY8	pp	229533.I1SAF7
229533.I1RDY8	pp	229533.I1RS35
229533.I1RZJ6	pp	229533.V6R227
229533.I1RZJ6	pp	229533.I1S1X9
229533.I1RZJ6	pp	229533.I1S060
229533.I1RZJ6	pp	229533.I1S296
229533.I1RZJ6	pp	229533.I1S4T3
229533.I1RZJ6	pp	229533.Q4HZ68
229533.I1RZJ6	pp	229533.Q4IAA0
229533.I1RZJ6	pp	229533.Q4I327
229533.I1RZJ6	pp	229533.I1S9U2
229533.I1RZJ6	pp	229533.Q4IBS2
229533.I1RZJ6	pp	229533.Q4IJ56
229533.I1RZJ6	pp	229533.Q4IAS1
229533.I1RZJ6	pp	229533.Q4HVW2
229533.I1RZJ6	pp	229533.I1S021
229533.I1RZJ6	pp	229533.V6RGY3
229533.I1RZJ6	pp	229533.Q4IJH1
229533.I1RZJ6	pp	229533.Q4HZ47
229533.I1RZJ6	pp	229533.V6QYF0
229533.I1RZJ6	pp	229533.Q4HZ42
229533.I1RZJ6	pp	229533.I1S9Y0
229533.I1RZJ6	pp	229533.Q4IFI0
229533.I1RZJ6	pp	229533.Q4IR18
229533.I1RZJ6	pp	229533.V6R283
229533.I1RZJ6	pp	229533.Q4I830
229533.A0A1C3YHY0	pp	229533.I1RS29
229533.A0A1C3YHY0	pp	229533.I1RKF5
229533.A0A1C3YHY0	pp	229533.V6RJP8
229533.A0A1C3YHY0	pp	229533.I1R9N8
229533.A0A1C3YHY0	pp	229533.I1RZX0
229533.A0A1C3YHY0	pp	229533.I1RCZ1
229533.A0A1C3YHY0	pp	229533.I1RYT8
229533.A0A1C3YHY0	pp	229533.I1S5X9
229533.A0A1C3YHY0	pp	229533.I1RS71
229533.A0A1C3YHY0	pp	229533.I1S5C6
229533.A0A1C3YHY0	pp	229533.I1RWA3
229533.A0A1C3YHY0	pp	229533.I1RKF4
229533.A0A1C3YHY0	pp	229533.I1RE65
229533.A0A1C3YHY0	pp	229533.I1RQJ3
229533.A0A1C3YHY0	pp	229533.I1S458
229533.A0A1C3YHY0	pp	229533.I1RB25
229533.A0A1C3YHY0	pp	229533.I1S464
229533.A0A1C3YHY0	pp	229533.I1RFX9
229533.A0A1C3YHY0	pp	229533.I1RYQ1
229533.A0A1C3YMI6	pp	229533.I1RLV9
229533.A0A1C3YMI6	pp	229533.I1RSR8
229533.A0A1C3YMI6	pp	229533.I1RX46
229533.A0A1C3YMI6	pp	229533.I1RAN5
229533.A0A1C3YMI6	pp	229533.I1RKL3
229533.A0A1C3YMI6	pp	229533.I1RZK6
229533.A0A1C3YMI6	pp	229533.I1RQ65
229533.A0A1C3YMI6	pp	229533.I1RKJ6
229533.A0A1C3YMI6	pp	229533.I1RR73
229533.A0A1C3YMI6	pp	229533.I1RA48
229533.A0A1C3YMI6	pp	229533.I1RAU7
229533.A0A1C3YMI6	pp	229533.V6R042
229533.A0A1C3YMI6	pp	229533.I1RNH6
229533.I1RN99	pp	229533.Q4IAS1
229533.I1RN99	pp	229533.I1RRE2
229533.I1RN99	pp	229533.I1RT04
229533.I1RN99	pp	229533.I1RUQ2
229533.I1RN99	pp	229533.I1RXD7
229533.I1RN99	pp	229533.I1S9U2
229533.I1RN99	pp	229533.I1S0R7
229533.I1RN99	pp	229533.I1RPW9
229533.I1RN99	pp	229533.I1RW25
229533.I1RN99	pp	229533.I1RTI6
229533.I1RN99	pp	229533.Q4IFI0
229533.I1RN99	pp	229533.I1RR24
229533.I1RN99	pp	229533.I1RZJ6
229533.I1RN99	pp	229533.I1S0L3
229533.I1RN99	pp	229533.I1RRT8
229533.I1RN99	pp	229533.I1RQ65
229533.I1RN99	pp	229533.I1RZS6
229533.I1RN99	pp	229533.I1S5R1
229533.I1RN99	pp	229533.Q4HZ42
229533.I1RN99	pp	229533.I1RPU0
229533.I1RN99	pp	229533.I1RRQ6
229533.I1RN99	pp	229533.V6QYF0
229533.I1RN99	pp	229533.I1S9Y1
229533.I1RN99	pp	229533.I1RWJ8
229533.I1RN99	pp	229533.Q4IQK7
229533.I1RN99	pp	229533.I1RS47
229533.I1RN99	pp	229533.I1RVQ0
229533.I1RN99	pp	229533.Q4HVW2
229533.I1RN99	pp	229533.I1RRH5
229533.I1RN99	pp	229533.I1RNH1
229533.I1RN99	pp	229533.I1RNA0
229533.I1RN99	pp	229533.I1S253
229533.I1RN99	pp	229533.Q4I662
229533.I1RN99	pp	229533.I1RX24
229533.I1RN99	pp	229533.I1RRQ3
229533.I1RN99	pp	229533.I1RT80
229533.I1RN99	pp	229533.I1S6F0
229533.I1RN99	pp	229533.I1RPM4
229533.I1RN99	pp	229533.I1RNV6
229533.I1RN99	pp	229533.I1RS30
229533.I1RN99	pp	229533.I1RTF4
229533.I1RN99	pp	229533.I1RWJ4
229533.I1RN99	pp	229533.I1RW61
229533.I1RN99	pp	229533.I1RRP3
229533.I1RN99	pp	229533.Q4IJH1
229533.I1RN99	pp	229533.I1RWD4
229533.I1RN99	pp	229533.Q4IQW0
229533.I1RN99	pp	229533.I1RT05
229533.I1RN99	pp	229533.I1RSQ7
229533.I1RN99	pp	229533.Q4IF76
229533.I1RN99	pp	229533.I1RRT2
229533.I1RN99	pp	229533.V6QW22
229533.I1RN99	pp	229533.Q4IPI1
229533.I1RN99	pp	229533.I1RRJ8
229533.I1RN99	pp	229533.Q4I327
229533.I1RN99	pp	229533.I1RZ99
229533.I1RN99	pp	229533.I1RQS5
229533.I1RN99	pp	229533.I1RZM8
229533.I1RN99	pp	229533.I1S604
229533.I1RN99	pp	229533.I1RQJ5
229533.I1RN99	pp	229533.I1RSI0
229533.I1RN99	pp	229533.I1RW71
229533.I1RN99	pp	229533.I1RZE5
229533.I1RN99	pp	229533.I1RVZ0
229533.I1RN99	pp	229533.I1RQ31
229533.I1RN99	pp	229533.I1RUG3
229533.I1RN99	pp	229533.I1RQ28
229533.I1RN99	pp	229533.Q4I830
229533.I1RN99	pp	229533.I1RNK2
229533.I1RN99	pp	229533.V6R283
229533.I1RN99	pp	229533.I1RSC6
229533.I1RN99	pp	229533.I1RSR3
229533.I1RN99	pp	229533.I1RSS4
229533.I1RN99	pp	229533.V6R227
229533.I1RN99	pp	229533.V6RGY3
229533.I1RN99	pp	229533.I1RRR7
229533.I1RN99	pp	229533.I1RY63
229533.I1RN99	pp	229533.I1S1X9
229533.I1RN99	pp	229533.I1RZF6
229533.I1RN99	pp	229533.I1RPY1
229533.I1RN99	pp	229533.I1S274
229533.I1RN99	pp	229533.Q4IEK8
229533.I1RN99	pp	229533.I1RQE7
229533.I1RN99	pp	229533.I1S558
229533.I1RN99	pp	229533.I1S2E8
229533.I1RN99	pp	229533.I1S4T3
229533.I1RN99	pp	229533.I1RZZ1
229533.I1RN99	pp	229533.I1RSD8
229533.I1RN99	pp	229533.V6RIV9
229533.I1RN99	pp	229533.I1RQA2
229533.I1RN99	pp	229533.I1RTE9
229533.I1RN99	pp	229533.I1RW99
229533.I1RN99	pp	229533.I1S2C0
229533.I1RN99	pp	229533.V6RGN5
229533.I1RN99	pp	229533.Q4IAA0
229533.I1RN99	pp	229533.I1RNU6
229533.I1RN99	pp	229533.Q4IBS2
229533.I1RN99	pp	229533.I1S8R3
229533.I1RN99	pp	229533.I1S0M9
229533.I1RN99	pp	229533.I1RZW8
229533.I1RN99	pp	229533.I1RS17
229533.I1RN99	pp	229533.V6RCG5
229533.I1RN99	pp	229533.Q4IJ56
229533.I1RN99	pp	229533.I1RX08
229533.I1RN99	pp	229533.I1RRI2
229533.I1RN99	pp	229533.I1RSI6
229533.I1RN99	pp	229533.I1RPZ0
229533.I1RN99	pp	229533.I1RTD9
229533.I1RN99	pp	229533.I1S0J1
229533.I1RN99	pp	229533.Q4HZ68
229533.I1RN99	pp	229533.I1S021
229533.I1RN99	pp	229533.I1S060
229533.I1RN99	pp	229533.I1RX14
229533.I1RN99	pp	229533.I1RNH6
229533.I1RN99	pp	229533.I1RW46
229533.I1RN99	pp	229533.I1S296
229533.I1S129	pp	229533.I1S130
229533.I1RQA2	pp	229533.I1RZ99
229533.I1RQA2	pp	229533.I1RR00
229533.I1RQA2	pp	229533.I1RW71
229533.I1RQA2	pp	229533.I1RSQ7
229533.I1RQA2	pp	229533.V6QW22
229533.I1RQA2	pp	229533.I1RQJ5
229533.I1RQA2	pp	229533.Q4IQK7
229533.I1RQA2	pp	229533.I1RRH5
229533.I1RQA2	pp	229533.I1S0L3
229533.I1RQA2	pp	229533.I1RRQ6
229533.I1RQA2	pp	229533.I1RT33
229533.I1RQA2	pp	229533.I1S6F0
229533.I1RQA2	pp	229533.V6QYF0
229533.I1RQA2	pp	229533.Q4HZ47
229533.I1RQA2	pp	229533.I1RVQ0
229533.I1RQA2	pp	229533.Q4IFI0
229533.I1RQA2	pp	229533.I1RX08
229533.I1RQA2	pp	229533.Q4IJH1
229533.I1RQA2	pp	229533.I1RW25
229533.I1RQA2	pp	229533.I1RTF4
229533.I1RQA2	pp	229533.I1S0R7
229533.I1RQA2	pp	229533.I1RSH5
229533.I1RQA2	pp	229533.V6RCG5
229533.I1RQA2	pp	229533.I1RT80
229533.I1RQA2	pp	229533.I1RZM8
229533.I1RQA2	pp	229533.I1RUQ2
229533.I1RQA2	pp	229533.I1S6U8
229533.I1RQA2	pp	229533.I1S021
229533.I1RQA2	pp	229533.I1RZJ6
229533.I1RQA2	pp	229533.Q4HVW2
229533.I1RQA2	pp	229533.I1RT05
229533.I1RQA2	pp	229533.Q4INZ9
229533.I1RQA2	pp	229533.I1RT98
229533.I1RQA2	pp	229533.I1S0F1
229533.I1RQA2	pp	229533.I1RW99
229533.I1RQA2	pp	229533.V6QUE6
229533.I1RQA2	pp	229533.I1RQM6
229533.I1RQA2	pp	229533.Q4IPI1
229533.I1RQA2	pp	229533.I1S9U2
229533.I1RQA2	pp	229533.I1RR24
229533.I1RQA2	pp	229533.I1RS18
229533.I1RQA2	pp	229533.Q4IAA0
229533.I1RQA2	pp	229533.Q4IBS2
229533.I1RQA2	pp	229533.I1RQS5
229533.I1RQA2	pp	229533.Q4IJ56
229533.I1RQA2	pp	229533.I1RWJ8
229533.I1RQA2	pp	229533.I1S0M9
229533.I1RQA2	pp	229533.I1RX14
229533.I1RQA2	pp	229533.I1S2U2
229533.I1RQA2	pp	229533.I1RRT2
229533.I1RQA2	pp	229533.I1RZF6
229533.I1RQA2	pp	229533.I1RZK6
229533.I1RQA2	pp	229533.V6R227
229533.I1RQA2	pp	229533.Q4I830
229533.I1RQA2	pp	229533.I1RSX1
229533.I1RQA2	pp	229533.Q4IEK8
229533.I1RQA2	pp	229533.I1RRJ8
229533.I1RQA2	pp	229533.I1RZZ1
229533.I1RQA2	pp	229533.I1RWF7
229533.I1RQA2	pp	229533.I1RTD9
229533.I1RQA2	pp	229533.V6RBN2
229533.I1RQA2	pp	229533.I1S0N3
229533.I1RQA2	pp	229533.I1RWH8
229533.I1RQA2	pp	229533.V6R283
229533.I1RQA2	pp	229533.I1RVZ0
229533.I1RQA2	pp	229533.I1RSR3
229533.I1RQA2	pp	229533.I1RS47
229533.I1RQA2	pp	229533.Q4HZ42
229533.I1RQA2	pp	229533.I1RSC6
229533.I1RQA2	pp	229533.I1RY63
229533.I1RQA2	pp	229533.I1RRP3
229533.I1RQA2	pp	229533.I1RZE5
229533.I1RQA2	pp	229533.I1S0K9
229533.I1RQA2	pp	229533.I1S2H4
229533.I1RQA2	pp	229533.I1RSI0
229533.I1RQA2	pp	229533.Q4HXF0
229533.I1RQA2	pp	229533.I1RW26
229533.I1RQA2	pp	229533.I1RS30
229533.I1RQA2	pp	229533.I1S9Y1
229533.I1RQA2	pp	229533.I1RRQ3
229533.I1RQA2	pp	229533.I1S253
229533.I1RQA2	pp	229533.I1S5R1
229533.I1RQA2	pp	229533.I1S1B6
229533.I1RQA2	pp	229533.Q4IF76
229533.I1RQA2	pp	229533.I1RZZ9
229533.I1RQA2	pp	229533.Q4IQW0
229533.I1RQA2	pp	229533.I1RRT8
229533.I1RQA2	pp	229533.Q4I327
229533.I1RQA2	pp	229533.Q4IAS1
229533.I1RQA2	pp	229533.I1RX24
229533.I1RQA2	pp	229533.O74638
229533.I1RQA2	pp	229533.I1RZS6
229533.I1RQA2	pp	229533.I1RR72
229533.I1RQA2	pp	229533.I1RRI2
229533.I1RQA2	pp	229533.I1RZW8
229533.I1RQA2	pp	229533.V6RGN5
229533.I1RQA2	pp	229533.I1S274
229533.I1RQA2	pp	229533.I1RW61
229533.I1RQA2	pp	229533.I1RS17
229533.I1RQA2	pp	229533.I1S1U7
229533.I1RQA2	pp	229533.Q4I8X0
229533.I1RQA2	pp	229533.I1RWJ4
229533.I1RQA2	pp	229533.I1S060
229533.I1RQA2	pp	229533.I1RW46
229533.I1RQA2	pp	229533.I1RYG3
229533.I1RQA2	pp	229533.V6RGY3
229533.I1RQA2	pp	229533.Q4I662
229533.I1RQA2	pp	229533.I1S558
229533.I1RQA2	pp	229533.I1S0J1
229533.I1RQA2	pp	229533.I1RSI6
229533.I1RQA2	pp	229533.I1S1X9
229533.I1RQA2	pp	229533.I1RRR7
229533.I1RQA2	pp	229533.I1RUG3
229533.I1RQA2	pp	229533.I1RSS4
229533.I1RQA2	pp	229533.V6RIV9
229533.I1RQA2	pp	229533.Q4IN63
229533.I1RQA2	pp	229533.I1S4T3
229533.I1RQA2	pp	229533.I1RSD8
229533.I1RQA2	pp	229533.Q4HZK7
229533.I1RQA2	pp	229533.I1RQE7
229533.I1RQA2	pp	229533.I1S296
229533.I1RQA2	pp	229533.I1S8R3
229533.I1RQA2	pp	229533.I1S2E8
229533.I1RQA2	pp	229533.I1S2C0
229533.I1RQA2	pp	229533.Q4HZ68
229533.I1RQA2	pp	229533.I1RTE9
229533.I1RQA2	pp	229533.V6R057
229533.I1RQA2	pp	229533.I1RTD7
229533.I1RQA2	pp	229533.I1S0M3
229533.I1RQA2	pp	229533.I1S1J6
229533.A0A0E0SGM4	pp	229533.I1RZF6
229533.A0A0E0SGM4	pp	229533.A0A1C3YJR3
229533.A0A0E0SGM4	pp	229533.A0A1C3YKB0
229533.A0A0E0SGM4	pp	229533.V6R227
229533.A0A0E0SGM4	pp	229533.A0A1C3YKW9
229533.A0A0E0SGM4	pp	229533.A0A1C3YK36
229533.A0A0E0SGM4	pp	229533.I1RG56
229533.A0A0E0SGM4	pp	229533.Q4IEK8
229533.A0A0E0SGM4	pp	229533.Q4IJ56
229533.A0A0E0SGM4	pp	229533.A0A1C3YHT4
229533.A0A0E0SGM4	pp	229533.I1RB27
229533.A0A0E0SGM4	pp	229533.A0A1C3YI30
229533.A0A0E0SGM4	pp	229533.Q4IBS2
229533.A0A0E0SGM4	pp	229533.I1RMD5
229533.A0A0E0SGM4	pp	229533.V6RCG5
229533.A0A0E0SGM4	pp	229533.I1RMC0
229533.A0A0E0SGM4	pp	229533.I1RTD9
229533.A0A0E0SGM4	pp	229533.I1RD52
229533.A0A0E0SGM4	pp	229533.A0A1C3YII4
229533.A0A0E0SGM4	pp	229533.I1RT33
229533.A0A0E0SGM4	pp	229533.I1RQ31
229533.A0A0E0SGM4	pp	229533.I1REF2
229533.A0A0E0SGM4	pp	229533.I1RZM8
229533.A0A0E0SGM4	pp	229533.I1RAA8
229533.A0A0E0SGM4	pp	229533.I1S0L3
229533.A0A0E0SGM4	pp	229533.A0A1C3YIP5
229533.A0A0E0SGM4	pp	229533.I1S6F0
229533.A0A0E0SGM4	pp	229533.I1RF08
229533.A0A0E0SGM4	pp	229533.Q4IFI0
229533.A0A0E0SGM4	pp	229533.I1REK8
229533.A0A0E0SGM4	pp	229533.I1RAC2
229533.A0A0E0SGM4	pp	229533.A0A1C3YL25
229533.A0A0E0SGM4	pp	229533.I1RNK2
229533.A0A0E0SGM4	pp	229533.I1RNH1
229533.A0A0E0SGM4	pp	229533.I1RNA0
229533.A0A0E0SGM4	pp	229533.I1RVQ0
229533.A0A0E0SGM4	pp	229533.I1RVZ0
229533.A0A0E0SGM4	pp	229533.I1RRQ6
229533.A0A0E0SGM4	pp	229533.I1RAZ8
229533.A0A0E0SGM4	pp	229533.I1RE00
229533.A0A0E0SGM4	pp	229533.I1RFJ9
229533.A0A0E0SGM4	pp	229533.I1S4S7
229533.A0A0E0SGM4	pp	229533.V6QYF0
229533.A0A0E0SGM4	pp	229533.I1S2L2
229533.A0A0E0SGM4	pp	229533.I1RF19
229533.A0A0E0SGM4	pp	229533.I1RM06
229533.A0A0E0SGM4	pp	229533.I1R9V7
229533.A0A0E0SGM4	pp	229533.I1RC32
229533.A0A0E0SGM4	pp	229533.I1RY63
229533.A0A0E0SGM4	pp	229533.I1RBC9
229533.A0A0E0SGM4	pp	229533.I1RG51
229533.A0A0E0SGM4	pp	229533.I1RW71
229533.A0A0E0SGM4	pp	229533.I1RN99
229533.A0A0E0SGM4	pp	229533.I1RPW9
229533.A0A0E0SGM4	pp	229533.I1RQ28
229533.A0A0E0SGM4	pp	229533.I1RQJ5
229533.A0A0E0SGM4	pp	229533.I1RPU0
229533.A0A0E0SGM4	pp	229533.V6QW22
229533.A0A0E0SGM4	pp	229533.A0A1C3YHX9
229533.A0A0E0SGM4	pp	229533.I1RK95
229533.A0A0E0SGM4	pp	229533.A0A1C3YMG7
229533.A0A0E0SGM4	pp	229533.I1RM67
229533.A0A0E0SGM4	pp	229533.A0A1C3YKR0
229533.A0A0E0SGM4	pp	229533.A0A1C3YL10
229533.A0A0E0SGM4	pp	229533.V6RBN2
229533.A0A0E0SGM4	pp	229533.I1RTF4
229533.A0A0E0SGM4	pp	229533.I1RWH8
229533.A0A0E0SGM4	pp	229533.I1S246
229533.A0A0E0SGM4	pp	229533.Q4IJH1
229533.A0A0E0SGM4	pp	229533.A0A1C3YJJ2
229533.A0A0E0SGM4	pp	229533.I1RBL7
229533.A0A0E0SGM4	pp	229533.I1RT80
229533.A0A0E0SGM4	pp	229533.I1RSR3
229533.A0A0E0SGM4	pp	229533.I1RJU3
229533.A0A0E0SGM4	pp	229533.I1RQA2
229533.A0A0E0SGM4	pp	229533.A0A1C3YMW0
229533.A0A0E0SGM4	pp	229533.I1RDA0
229533.A0A0E0SGM4	pp	229533.I1S0R7
229533.A0A0E0SGM4	pp	229533.I1RYJ6
229533.A0A0E0SGM4	pp	229533.Q4HVW2
229533.A0A0E0SGM4	pp	229533.I1RCG4
229533.A0A0E0SGM4	pp	229533.I1RMK3
229533.A0A0E0SGM4	pp	229533.Q4INZ9
229533.A0A0E0SGM4	pp	229533.I1RBD2
229533.A0A0E0SGM4	pp	229533.I1RBT1
229533.A0A0E0SGM4	pp	229533.I1S1X9
229533.A0A0E0SGM4	pp	229533.I1RT05
229533.A0A0E0SGM4	pp	229533.V6RIV9
229533.A0A0E0SGM4	pp	229533.I1RSS4
229533.A0A0E0SGM4	pp	229533.I1S0F1
229533.A0A0E0SGM4	pp	229533.I1RFL4
229533.A0A0E0SGM4	pp	229533.I1RSD8
229533.A0A0E0SGM4	pp	229533.I1RPY1
229533.A0A0E0SGM4	pp	229533.I1RRJ8
229533.A0A0E0SGM4	pp	229533.I1RM96
229533.A0A0E0SGM4	pp	229533.I1S2E8
229533.A0A0E0SGM4	pp	229533.I1RN63
229533.A0A0E0SGM4	pp	229533.I1RQE7
229533.A0A0E0SGM4	pp	229533.I1RC33
229533.A0A0E0SGM4	pp	229533.I1RNU6
229533.A0A0E0SGM4	pp	229533.I1RWS4
229533.A0A0E0SGM4	pp	229533.I1R9X7
229533.A0A0E0SGM4	pp	229533.Q4I8X0
229533.A0A0E0SGM4	pp	229533.I1S274
229533.A0A0E0SGM4	pp	229533.I1RJK3
229533.A0A0E0SGM4	pp	229533.V6RGY3
229533.A0A0E0SGM4	pp	229533.I1RE01
229533.A0A0E0SGM4	pp	229533.V6R283
229533.A0A0E0SGM4	pp	229533.I1RC72
229533.A0A0E0SGM4	pp	229533.I1RC03
229533.A0A0E0SGM4	pp	229533.I1RC27
229533.A0A0E0SGM4	pp	229533.V6RGN5
229533.A0A0E0SGM4	pp	229533.I1S1U7
229533.A0A0E0SGM4	pp	229533.I1RVZ2
229533.A0A0E0SGM4	pp	229533.A0A1C3YJR2
229533.A0A0E0SGM4	pp	229533.I1S558
229533.A0A0E0SGM4	pp	229533.I1RBC7
229533.A0A0E0SGM4	pp	229533.I1RG11
229533.A0A0E0SGM4	pp	229533.I1RFN1
229533.A0A0E0SGM4	pp	229533.I1RCL3
229533.A0A0E0SGM4	pp	229533.I1RMN6
229533.A0A0E0SGM4	pp	229533.I1RC82
229533.A0A0E0SGM4	pp	229533.I1RML4
229533.A0A0E0SGM4	pp	229533.I1RSI6
229533.A0A0E0SGM4	pp	229533.I1RCW1
229533.A0A0E0SGM4	pp	229533.I1RPJ3
229533.A0A0E0SGM4	pp	229533.Q4IQW0
229533.A0A0E0SGM4	pp	229533.I1RTE9
229533.A0A0E0SGM4	pp	229533.I1RZB2
229533.A0A0E0SGM4	pp	229533.I1S2C0
229533.A0A0E0SGM4	pp	229533.I1RRI2
229533.A0A0E0SGM4	pp	229533.I1RUG3
229533.A0A0E0SGM4	pp	229533.Q4IAS1
229533.A0A0E0SGM4	pp	229533.A0A1C3YJG0
229533.A0A0E0SGM4	pp	229533.I1RNY2
229533.A0A0E0SGM4	pp	229533.I1RJW6
229533.A0A0E0SGM4	pp	229533.I1RNM8
229533.A0A0E0SGM4	pp	229533.Q4I327
229533.A0A0E0SGM4	pp	229533.I1RRT2
229533.A0A0E0SGM4	pp	229533.I1S296
229533.A0A0E0SGM4	pp	229533.Q4HZ68
229533.A0A0E0SGM4	pp	229533.I1RZW8
229533.A0A0E0SGM4	pp	229533.I1RS47
229533.A0A0E0SGM4	pp	229533.I1RJL4
229533.A0A0E0SGM4	pp	229533.Q4HZ42
229533.A0A0E0SGM4	pp	229533.I1RRP3
229533.A0A0E0SGM4	pp	229533.I1RD17
229533.A0A0E0SGM4	pp	229533.I1RMH2
229533.A0A0E0SGM4	pp	229533.I1RAF8
229533.A0A0E0SGM4	pp	229533.I1RKC6
229533.A0A0E0SGM4	pp	229533.I1RRQ3
229533.A0A0E0SGM4	pp	229533.A0A1C3YIS7
229533.A0A0E0SGM4	pp	229533.A0A1C3YN63
229533.A0A0E0SGM4	pp	229533.Q4I830
229533.A0A0E0SGM4	pp	229533.I1RJZ7
229533.A0A0E0SGM4	pp	229533.I1RFS3
229533.A0A0E0SGM4	pp	229533.A0A1C3YHT9
229533.A0A0E0SGM4	pp	229533.I1RKL3
229533.A0A0E0SGM4	pp	229533.I1RD64
229533.A0A0E0SGM4	pp	229533.I1S0K9
229533.A0A0E0SGM4	pp	229533.I1RX24
229533.A0A0E0SGM4	pp	229533.I1RBG9
229533.A0A0E0SGM4	pp	229533.I1S9Y1
229533.A0A0E0SGM4	pp	229533.I1RKF9
229533.A0A0E0SGM4	pp	229533.I1RR72
229533.A0A0E0SGM4	pp	229533.A0A1C3YKK9
229533.A0A0E0SGM4	pp	229533.I1RKJ6
229533.A0A0E0SGM4	pp	229533.I1RRT8
229533.A0A0E0SGM4	pp	229533.I1RW61
229533.A0A0E0SGM4	pp	229533.I1S5R1
229533.A0A0E0SGM4	pp	229533.I1RSZ7
229533.A0A0E0SGM4	pp	229533.A0A1C3YM23
229533.A0A0E0SGM4	pp	229533.I1RTG7
229533.A0A0E0SGM4	pp	229533.I1RWJ4
229533.A0A0E0SGM4	pp	229533.I1S253
229533.A0A0E0SGM4	pp	229533.I1RJS9
229533.A0A0E0SGM4	pp	229533.A0A0E0SN72
229533.A0A0E0SGM4	pp	229533.Q4I1M9
229533.I1RQK4	pp	229533.I1RT98
229533.I1RQK4	pp	229533.V6QWZ7
229533.I1RQK4	pp	229533.V6RTJ8
229533.I1RQK4	pp	229533.I1RVZ0
229533.I1RQK4	pp	229533.I1RWF7
229533.I1RQK4	pp	229533.V6R283
229533.I1RQK4	pp	229533.I1S6U8
229533.I1RQK4	pp	229533.I1RZK6
229533.I1RQK4	pp	229533.I1S2L2
229533.V6QYF0	pp	229533.V6R283
229533.V6QYF0	pp	229533.V6RIV9
229533.V6QYF0	pp	229533.V6RCG5
229533.V6QYF0	pp	229533.V6RAC9
229533.V6QYF0	pp	229533.V6R227
229533.V6QYF0	pp	229533.V6RGY3
229533.V6QYF0	pp	229533.V6RGN5
229533.V6QYF0	pp	229533.V6RCZ8
229533.I1REF2	pp	229533.I1RT45
229533.I1REF2	pp	229533.I1RNF5
229533.I1REF2	pp	229533.V6QWZ7
229533.I1REF2	pp	229533.I1RSI0
229533.I1REF2	pp	229533.Q4IEK8
229533.I1REF2	pp	229533.I1RSI6
229533.I1REF2	pp	229533.I1RM96
229533.I1REF2	pp	229533.Q4I6A4
229533.I1REF2	pp	229533.I1RTD7
229533.I1REF2	pp	229533.I1RNV6
229533.I1REF2	pp	229533.V6RGY3
229533.I1REF2	pp	229533.I1RRI2
229533.I1REF2	pp	229533.I1RSR3
229533.I1REF2	pp	229533.I1RT80
229533.I1REF2	pp	229533.I1RMN7
229533.I1REF2	pp	229533.I1RI51
229533.I1REF2	pp	229533.I1RQ31
229533.I1REF2	pp	229533.I1S253
229533.I1REF2	pp	229533.I1RY63
229533.I1REF2	pp	229533.I1RQA2
229533.I1REF2	pp	229533.I1S6U8
229533.I1REF2	pp	229533.I1S021
229533.I1REF2	pp	229533.I1RMK3
229533.I1REF2	pp	229533.I1RNY2
229533.I1REF2	pp	229533.I1RN99
229533.I1REF2	pp	229533.V6QYF0
229533.I1REF2	pp	229533.V6RGN5
229533.I1REF2	pp	229533.I1RSD8
229533.I1REF2	pp	229533.I1RMN6
229533.I1REF2	pp	229533.Q4HZI0
229533.I1REF2	pp	229533.I1RZS6
229533.I1REF2	pp	229533.I1RZR2
229533.I1REF2	pp	229533.I1RKF9
229533.I1REF2	pp	229533.I1S9U2
229533.I1REF2	pp	229533.I1RFY0
229533.I1REF2	pp	229533.V6QUE6
229533.I1REF2	pp	229533.I1RR72
229533.I1REF2	pp	229533.Q4IJ56
229533.I1REF2	pp	229533.I1S0K6
229533.I1REF2	pp	229533.I1RM06
229533.I1REF2	pp	229533.Q4I9U7
229533.I1REF2	pp	229533.I1RKJ6
229533.I1REF2	pp	229533.I1RP31
229533.I1REF2	pp	229533.I1RRX0
229533.I1REF2	pp	229533.I1RG56
229533.I1REF2	pp	229533.I1RPU0
229533.I1REF2	pp	229533.I1RG51
229533.I1REF2	pp	229533.I1S4T3
229533.I1REF2	pp	229533.I1RYT5
229533.I1REF2	pp	229533.Q4HWB3
229533.I1REF2	pp	229533.I1RHP9
229533.I1REF2	pp	229533.I1S9Y1
229533.I1REF2	pp	229533.I1RJB5
229533.I1REF2	pp	229533.Q4I5M4
229533.I1REF2	pp	229533.I1RK80
229533.I1REF2	pp	229533.I1RMN5
229533.I1REF2	pp	229533.I1RM67
229533.I1REF2	pp	229533.I1RYG3
229533.I1REF2	pp	229533.V6R283
229533.I1REF2	pp	229533.I1RM49
229533.I1REF2	pp	229533.I1RFW5
229533.I1REF2	pp	229533.V6RLW4
229533.I1REF2	pp	229533.I1RW28
229533.I1REF2	pp	229533.I1RN51
229533.I1REF2	pp	229533.I1RFN1
229533.I1REF2	pp	229533.I1S1B6
229533.I1REF2	pp	229533.Q4IFI0
229533.I1REF2	pp	229533.I1RZH6
229533.I1REF2	pp	229533.I1RJL4
229533.I1REF2	pp	229533.Q4IQ72
229533.I1REF2	pp	229533.I1RW71
229533.I1REF2	pp	229533.I1RRT2
229533.I1REF2	pp	229533.Q4IJP1
229533.I1REF2	pp	229533.I1RKL3
229533.I1REF2	pp	229533.I1RJL3
229533.I1REF2	pp	229533.I1RW26
229533.I1REF2	pp	229533.I1RNH1
229533.I1REF2	pp	229533.I1RZ99
229533.I1REF2	pp	229533.I1RWF7
229533.I1REF2	pp	229533.I1RQJ5
229533.I1REF2	pp	229533.I1RRQ3
229533.I1RF84	pp	229533.I1RIJ1
229533.A0A1C3YJH0	pp	229533.A0A1C3YJL4
229533.A0A1C3YJH0	pp	229533.I1S575
229533.Q4I830	pp	229533.V6RGY3
229533.Q4I830	pp	229533.Q4IQW0
229533.Q4I830	pp	229533.Q4IF76
229533.Q4I830	pp	229533.V6RIS2
229533.Q4I830	pp	229533.V6RGN5
229533.Q4I830	pp	229533.Q4IAS1
229533.Q4I830	pp	229533.Q4IJH1
229533.Q4I830	pp	229533.Q4IEK8
229533.Q4I830	pp	229533.Q4IFI0
229533.Q4I830	pp	229533.V6RY33
229533.Q4I830	pp	229533.V6R283
229533.Q4I830	pp	229533.V6QYF0
229533.Q4I830	pp	229533.Q4IAA0
229533.Q4I830	pp	229533.Q4IBS2
229533.Q4I830	pp	229533.V6R227
229533.Q4I830	pp	229533.V6QUE6
229533.Q4I830	pp	229533.Q4IPI1
229533.Q4I830	pp	229533.Q4IJ56
229533.Q4I830	pp	229533.Q4INZ9
229533.I1RQQ6	pp	229533.I1RRM9
229533.I1RQQ6	pp	229533.I1RT75
229533.I1RPE1	pp	229533.I1RPK5
229533.I1RPE1	pp	229533.I1RWI6
229533.I1RPH9	pp	229533.I1RYT5
229533.I1RPH9	pp	229533.I1S2U2
229533.I1RPH9	pp	229533.I1RZS6
229533.I1RPH9	pp	229533.I1RZ99
229533.I1RPH9	pp	229533.I1RQ28
229533.I1RPH9	pp	229533.I1RSI6
229533.I1RPH9	pp	229533.I1RVZ0
229533.I1RPH9	pp	229533.I1RX14
229533.I1RPH9	pp	229533.I1RTG6
229533.I1RPH9	pp	229533.I1RPI0
229533.A0A1C3YKJ1	pp	229533.I1RQL4
229533.I1S6B4	pp	229533.V6RIV9
229533.I1RW72	pp	229533.I1RW73
229533.I1RW72	pp	229533.I1RWI6
229533.I1RW72	pp	229533.I1S2U5
229533.I1RQK6	pp	229533.I1RRH5
229533.I1RQK6	pp	229533.Q4IBR4
229533.I1RQK6	pp	229533.Q4IR08
229533.I1RQK6	pp	229533.Q4IFH8
229533.I1S799	pp	229533.I1S9R7
229533.Q4IFI0	pp	229533.V6R227
229533.Q4IFI0	pp	229533.Q4IJ56
229533.Q4IFI0	pp	229533.V6RGN5
229533.Q4IFI0	pp	229533.Q4IPI1
229533.Q4IFI0	pp	229533.V6RMW6
229533.Q4IFI0	pp	229533.V6QUE6
229533.Q4IFI0	pp	229533.V6QYF0
229533.Q4IFI0	pp	229533.V6RCZ8
229533.Q4IFI0	pp	229533.V6RGY3
229533.Q4IFI0	pp	229533.Q4IQW0
229533.Q4IFI0	pp	229533.Q4INZ9
229533.Q4IFI0	pp	229533.Q4IJH1
229533.Q4IFI0	pp	229533.V6R042
229533.Q4IFI0	pp	229533.V6R283
229533.Q4IFI0	pp	229533.V6RIS2
229533.Q4IFI0	pp	229533.Q4IQ72
229533.Q4IFI0	pp	229533.Q4IN63
229533.Q4IFI0	pp	229533.V6RY33
229533.A0A098DXN1	pp	229533.I1RBE3
229533.A0A098DXN1	pp	229533.I1S799
229533.A0A098DXN1	pp	229533.I1S9R7
229533.I1RML3	pp	229533.I1RQL4
229533.I1RML3	pp	229533.I1S549
229533.I1RAC2	pp	229533.I1RQ31
229533.I1RAC2	pp	229533.I1S021
229533.I1RAC2	pp	229533.I1RMN7
229533.I1RAC2	pp	229533.I1RNH6
229533.I1RAC2	pp	229533.Q4I327
229533.I1RAC2	pp	229533.I1RZF6
229533.I1RAC2	pp	229533.V6R227
229533.I1RAC2	pp	229533.I1RRR7
229533.I1RAC2	pp	229533.I1RG56
229533.I1RAC2	pp	229533.I1RPY1
229533.I1RAC2	pp	229533.I1RC27
229533.I1RAC2	pp	229533.V6QXG1
229533.I1RAC2	pp	229533.I1RM96
229533.I1RAC2	pp	229533.V6RGN5
229533.I1RAC2	pp	229533.I1RMN6
229533.I1RAC2	pp	229533.Q4IEK8
229533.I1RAC2	pp	229533.I1RC33
229533.I1RAC2	pp	229533.Q4HZK7
229533.I1RAC2	pp	229533.I1RNU6
229533.I1RAC2	pp	229533.V6QUE6
229533.I1RAC2	pp	229533.Q4IBS2
229533.I1RAC2	pp	229533.I1RX64
229533.I1RAC2	pp	229533.I1RTE9
229533.I1RAC2	pp	229533.Q4IJ56
229533.I1RAC2	pp	229533.I1RB27
229533.I1RAC2	pp	229533.I1RSI6
229533.I1RAC2	pp	229533.I1S060
229533.I1RAC2	pp	229533.I1S2C0
229533.I1RAC2	pp	229533.I1RJY3
229533.I1RAC2	pp	229533.I1RX14
229533.I1RAC2	pp	229533.I1RTD9
229533.I1RAC2	pp	229533.I1RMC0
229533.I1RAC2	pp	229533.I1RC72
229533.I1RAC2	pp	229533.I1RRI2
229533.I1RAC2	pp	229533.I1S0J1
229533.I1RAC2	pp	229533.I1RN99
229533.I1RAC2	pp	229533.I1S2U2
229533.I1RAC2	pp	229533.I1S274
229533.I1RAC2	pp	229533.I1RBL7
229533.I1RAC2	pp	229533.I1RSD8
229533.I1RAC2	pp	229533.I1S296
229533.I1RAC2	pp	229533.I1RJY2
229533.I1RAC2	pp	229533.Q4HZ68
229533.I1RAC2	pp	229533.I1S2E8
229533.I1RAC2	pp	229533.I1RZK6
229533.I1RAC2	pp	229533.V6RGY3
229533.I1RAC2	pp	229533.I1RF08
229533.I1RAC2	pp	229533.I1RBC7
229533.I1RAC2	pp	229533.I1RAZ8
229533.I1RAC2	pp	229533.I1RSR3
229533.I1RAC2	pp	229533.I1S1J6
229533.I1RAC2	pp	229533.I1RKC6
229533.I1RAC2	pp	229533.I1RFN1
229533.I1RAC2	pp	229533.I1RC82
229533.I1RAC2	pp	229533.I1S1B6
229533.I1RAC2	pp	229533.I1S1U7
229533.I1RAC2	pp	229533.I1RAN5
229533.I1RAC2	pp	229533.I1RNK2
229533.I1RAC2	pp	229533.Q4IQW0
229533.I1RAC2	pp	229533.I1RCN5
229533.I1RAC2	pp	229533.I1RVZ0
229533.I1RAC2	pp	229533.I1RQA2
229533.I1RAC2	pp	229533.I1RJ74
229533.I1RAC2	pp	229533.I1RE00
229533.I1RAC2	pp	229533.I1RCL3
229533.I1RAC2	pp	229533.I1RKQ5
229533.I1RAC2	pp	229533.I1RS47
229533.I1RAC2	pp	229533.I1RFJ9
229533.I1RAC2	pp	229533.I1RF19
229533.I1RAC2	pp	229533.I1RLV9
229533.I1RAC2	pp	229533.I1RZE5
229533.I1RAC2	pp	229533.Q4IAS1
229533.I1RAC2	pp	229533.Q4IEV5
229533.I1RAC2	pp	229533.I1RSC6
229533.I1RAC2	pp	229533.I1RAV6
229533.I1RAC2	pp	229533.I1RQ65
229533.I1RAC2	pp	229533.I1RJL4
229533.I1RAC2	pp	229533.Q4IPI1
229533.I1RAC2	pp	229533.Q4HWE2
229533.I1RAC2	pp	229533.I1RSS4
229533.I1RAC2	pp	229533.Q4HZ47
229533.I1RAC2	pp	229533.I1RS30
229533.I1RAC2	pp	229533.I1S1X9
229533.I1RAC2	pp	229533.I1RJT8
229533.I1RAC2	pp	229533.I1RRT2
229533.I1RAC2	pp	229533.I1RNH1
229533.I1RAC2	pp	229533.Q4HXF0
229533.I1RAC2	pp	229533.I1RQS5
229533.I1RAC2	pp	229533.I1RQ28
229533.I1RAC2	pp	229533.I1S6F0
229533.I1RAC2	pp	229533.I1RFG0
229533.I1RAC2	pp	229533.I1RK95
229533.I1RAC2	pp	229533.I1S0R7
229533.I1RAC2	pp	229533.I1RDG0
229533.I1RAC2	pp	229533.I1RTF4
229533.I1RAC2	pp	229533.I1RRQ3
229533.I1RAC2	pp	229533.I1RAF8
229533.I1RAC2	pp	229533.Q4INZ9
229533.I1RAC2	pp	229533.Q4HZ42
229533.I1RAC2	pp	229533.I1RSX1
229533.I1RAC2	pp	229533.Q4IJH1
229533.I1RAC2	pp	229533.Q4I830
229533.I1RAC2	pp	229533.I1RKL3
229533.I1RAC2	pp	229533.I1RT80
229533.I1RAC2	pp	229533.I1RT33
229533.I1RAC2	pp	229533.I1RNV6
229533.I1RAC2	pp	229533.I1RDA0
229533.I1RAC2	pp	229533.I1RW71
229533.I1RAC2	pp	229533.Q4HVW2
229533.I1RAC2	pp	229533.I1RRH5
229533.I1RAC2	pp	229533.I1RG51
229533.I1RAC2	pp	229533.I1RRJ8
229533.I1RAC2	pp	229533.I1RZ99
229533.I1RAC2	pp	229533.I1RMK3
229533.I1RAC2	pp	229533.I1RQJ5
229533.I1RAC2	pp	229533.Q4IF76
229533.I1RAC2	pp	229533.I1RT05
229533.I1RAC2	pp	229533.V6R283
229533.I1RAC2	pp	229533.I1RQM6
229533.I1RAC2	pp	229533.I1RC03
229533.I1RAC2	pp	229533.I1RFT6
229533.I1RAC2	pp	229533.I1S2M6
229533.I1RAC2	pp	229533.I1RZH6
229533.I1RAC2	pp	229533.I1RFH8
229533.I1RAC2	pp	229533.I1RQS8
229533.I1RAC2	pp	229533.I1RJZ7
229533.I1RAC2	pp	229533.I1RD64
229533.I1RAC2	pp	229533.Q4IFI0
229533.I1RAC2	pp	229533.I1RGF6
229533.I1RAC2	pp	229533.I1RL23
229533.I1RAC2	pp	229533.I1S9U2
229533.I1RAC2	pp	229533.I1RNA0
229533.I1RAC2	pp	229533.Q4IQK7
229533.I1RAC2	pp	229533.I1RPW9
229533.I1RAC2	pp	229533.I1RC29
229533.I1RAC2	pp	229533.I1RPU0
229533.I1RAC2	pp	229533.I1RBG9
229533.I1RAC2	pp	229533.I1RKJ6
229533.I1RAC2	pp	229533.I1S9Y1
229533.I1RAC2	pp	229533.V6QYF0
229533.I1RAC2	pp	229533.I1RX24
229533.I1RAC2	pp	229533.I1RM67
229533.I1RAC2	pp	229533.I1RRT8
229533.I1RAC2	pp	229533.I1RZS6
229533.I1RAC2	pp	229533.I1RM06
229533.I1RAC2	pp	229533.I1RC32
229533.I1RAC2	pp	229533.I1RW61
229533.I1RAC2	pp	229533.O74638
229533.I1RAC2	pp	229533.I1REX4
229533.I1RAC2	pp	229533.Q4I662
229533.I1RAC2	pp	229533.I1RFS3
229533.I1RQM6	pp	229533.I1RWI5
229533.I1RQM6	pp	229533.Q4IFI0
229533.I1RQM6	pp	229533.I1RW25
229533.I1RQM6	pp	229533.Q4IF76
229533.I1RQM6	pp	229533.Q4I830
229533.I1RQM6	pp	229533.I1RTF4
229533.I1RQM6	pp	229533.I1RYG3
229533.I1RQM6	pp	229533.I1RW71
229533.I1RQM6	pp	229533.I1RYT5
229533.I1RQM6	pp	229533.Q4IJH1
229533.I1RQM6	pp	229533.I1RRJ8
229533.I1RQM6	pp	229533.I1S9Y1
229533.I1RQM6	pp	229533.I1RT33
229533.I1RQM6	pp	229533.I1RRT2
229533.I1RQM6	pp	229533.I1RT80
229533.I1RQM6	pp	229533.O74638
229533.I1RQM6	pp	229533.I1RQS5
229533.I1RQM6	pp	229533.I1RRT8
229533.I1RQM6	pp	229533.Q4INZ9
229533.I1RQM6	pp	229533.V6R283
229533.I1RQM6	pp	229533.Q4HXF0
229533.I1RQM6	pp	229533.I1RT04
229533.I1RQM6	pp	229533.V6RGY3
229533.I1RQM6	pp	229533.I1S1U7
229533.I1RQM6	pp	229533.I1RUG4
229533.I1RQM6	pp	229533.I1RUQ2
229533.I1RQM6	pp	229533.I1RRI2
229533.I1RQM6	pp	229533.I1S0R7
229533.I1RQM6	pp	229533.V6R227
229533.I1RQM6	pp	229533.I1RSD8
229533.I1RQM6	pp	229533.I1RZB5
229533.I1RQM6	pp	229533.I1RX14
229533.I1RQM6	pp	229533.I1RTE9
229533.I1RQM6	pp	229533.I1RZK6
229533.I1RQM6	pp	229533.I1S2C0
229533.I1RQM6	pp	229533.I1RZZ1
229533.I1RQM6	pp	229533.I1RSS4
229533.I1RQM6	pp	229533.V6QUE6
229533.I1RQM6	pp	229533.I1S2E8
229533.I1RQM6	pp	229533.Q4IN63
229533.I1RQM6	pp	229533.V6RGN5
229533.I1RQM6	pp	229533.Q4IEK8
229533.I1RQM6	pp	229533.I1S0N4
229533.I1RQM6	pp	229533.I1S021
229533.I1RQM6	pp	229533.I1RRV1
229533.I1RQM6	pp	229533.I1RSI6
229533.I1RRQ6	pp	229533.I1RSS4
229533.I1RRQ6	pp	229533.Q4IFI0
229533.I1RRQ6	pp	229533.I1RY63
229533.I1RRQ6	pp	229533.V6QYF0
229533.I1RRQ6	pp	229533.I1RW25
229533.I1RRQ6	pp	229533.I1S0M3
229533.I1RRQ6	pp	229533.Q4I5Z5
229533.I1RRQ6	pp	229533.I1RTD9
229533.I1RRQ6	pp	229533.Q4HZ68
229533.I1RRQ6	pp	229533.I1RS18
229533.I1RRQ6	pp	229533.Q4IJ56
229533.I1RRQ6	pp	229533.I1RRT8
229533.I1RRQ6	pp	229533.I1RTE9
229533.I1RRQ6	pp	229533.I1RTF4
229533.I1RRQ6	pp	229533.Q4IJH1
229533.I1RRQ6	pp	229533.Q4INZ9
229533.I1RRQ6	pp	229533.V6QW22
229533.I1RRQ6	pp	229533.I1S2C0
229533.I1RRQ6	pp	229533.I1S6F0
229533.I1RRQ6	pp	229533.I1RW26
229533.I1RRQ6	pp	229533.Q4IEK8
229533.I1RRQ6	pp	229533.Q4HVW2
229533.I1RRQ6	pp	229533.Q4I327
229533.I1RRQ6	pp	229533.Q4HZ42
229533.I1RRQ6	pp	229533.V6RCG5
229533.I1RRQ6	pp	229533.Q4IBS2
229533.I1RRQ6	pp	229533.I1RS47
229533.I1RRQ6	pp	229533.Q4IAS1
229533.I1RRQ6	pp	229533.Q4IEV5
229533.I1RRQ6	pp	229533.Q4IPI1
229533.I1RRQ6	pp	229533.I1S0L3
229533.I1RRQ6	pp	229533.I1RUQ9
229533.I1RRQ6	pp	229533.I1RRT2
229533.I1RRQ6	pp	229533.I1RT98
229533.I1RRQ6	pp	229533.V6RGN5
229533.I1RRQ6	pp	229533.V6R227
229533.I1RRQ6	pp	229533.Q4IQW0
229533.I1RK86	pp	229533.I1RZJ9
229533.I1RK86	pp	229533.I1RRE1
229533.I1RK86	pp	229533.I1RN66
229533.I1RK86	pp	229533.I1RM62
229533.I1RK86	pp	229533.I1RKA1
229533.I1RK86	pp	229533.I1RWI0
229533.I1RK86	pp	229533.I1RM09
229533.I1RK86	pp	229533.I1S0Y1
229533.I1RK86	pp	229533.V6QW25
229533.I1RK86	pp	229533.I1S0K5
229533.I1RK86	pp	229533.Q4ICM9
229533.I1RK86	pp	229533.I1S0L1
229533.I1RK86	pp	229533.I1RXV4
229533.I1RB68	pp	229533.I1RPT2
229533.A0A0E0SJU2	pp	229533.I1RNG4
229533.I1RND7	pp	229533.I1RQH7
229533.I1RND7	pp	229533.I1S1V4
229533.I1RND7	pp	229533.I1RPG2
229533.I1RND7	pp	229533.I1S213
229533.I1RND7	pp	229533.I1S2B6
229533.I1RND7	pp	229533.Q4IN63
229533.I1RND7	pp	229533.I1S5B5
229533.I1RND7	pp	229533.I1RZK3
229533.I1RND7	pp	229533.I1SAM5
229533.I1RND7	pp	229533.I1RNH7
229533.I1RND7	pp	229533.I1RQF7
229533.I1RND7	pp	229533.I1RW76
229533.I1RND7	pp	229533.I1RQD6
229533.I1RB61	pp	229533.I1RJD9
229533.I1RG51	pp	229533.I1S9U2
229533.I1RG51	pp	229533.I1RPU0
229533.I1RG51	pp	229533.I1S9Y1
229533.I1RG51	pp	229533.I1RRT8
229533.I1RG51	pp	229533.I1RKJ6
229533.I1RG51	pp	229533.O74638
229533.I1RG51	pp	229533.I1RM67
229533.I1RG51	pp	229533.I1RT80
229533.I1RG51	pp	229533.I1RNA0
229533.I1RG51	pp	229533.I1RM06
229533.I1RG51	pp	229533.Q4IQK7
229533.I1RG51	pp	229533.I1RZS6
229533.I1RG51	pp	229533.I1RNV6
229533.I1RG51	pp	229533.I1RTF4
229533.I1RG51	pp	229533.I1RYT5
229533.I1RG51	pp	229533.I1RPH9
229533.I1RG51	pp	229533.Q4IJH1
229533.I1RG51	pp	229533.Q4HVW2
229533.I1RG51	pp	229533.Q4I662
229533.I1RG51	pp	229533.I1RND6
229533.I1RG51	pp	229533.I1S1B6
229533.I1RG51	pp	229533.I1RMK3
229533.I1RG51	pp	229533.I1RP27
229533.I1RG51	pp	229533.I1RJ74
229533.I1RG51	pp	229533.Q4IQW0
229533.I1RG51	pp	229533.I1RLV9
229533.I1RG51	pp	229533.Q4IF76
229533.I1RG51	pp	229533.I1RQM6
229533.I1RG51	pp	229533.I1RT05
229533.I1RG51	pp	229533.Q4IAS1
229533.I1RG51	pp	229533.I1RRT2
229533.I1RG51	pp	229533.I1RQS5
229533.I1RG51	pp	229533.I1RKQ5
229533.I1RG51	pp	229533.I1RJZ7
229533.I1RG51	pp	229533.I1RL23
229533.I1RG51	pp	229533.I1RS20
229533.I1RG51	pp	229533.Q4IFI0
229533.I1RG51	pp	229533.I1RGF6
229533.I1RG51	pp	229533.I1RQS8
229533.I1RG51	pp	229533.I1RJL4
229533.I1RG51	pp	229533.Q4IPI1
229533.I1RG51	pp	229533.I1RPW9
229533.I1RG51	pp	229533.Q4IMJ1
229533.I1RG51	pp	229533.I1RX24
229533.I1RG51	pp	229533.I1S0R7
229533.I1RG51	pp	229533.I1RSS4
229533.I1RG51	pp	229533.I1RKF9
229533.I1RG51	pp	229533.I1RN99
229533.I1RG51	pp	229533.Q4HXF0
229533.I1RG51	pp	229533.I1RQ28
229533.I1RG51	pp	229533.I1RUQ2
229533.I1RG51	pp	229533.Q4INZ9
229533.I1RG51	pp	229533.I1RK95
229533.I1RG51	pp	229533.V6QYF0
229533.I1RG51	pp	229533.I1RSD8
229533.I1RG51	pp	229533.I1RZJ6
229533.I1RG51	pp	229533.I1RS30
229533.I1RG51	pp	229533.I1S6F0
229533.I1RG51	pp	229533.I1S2U2
229533.I1RG51	pp	229533.I1RRQ3
229533.I1RG51	pp	229533.I1RS47
229533.I1RG51	pp	229533.Q4I948
229533.I1RG51	pp	229533.I1RNH1
229533.I1RG51	pp	229533.I1RKL3
229533.I1RG51	pp	229533.I1RRH5
229533.I1RG51	pp	229533.Q4HZ42
229533.I1RG51	pp	229533.I1RZZ1
229533.I1RG51	pp	229533.I1RT33
229533.I1RG51	pp	229533.I1RZK6
229533.I1RG51	pp	229533.I1RW71
229533.I1RG51	pp	229533.I1RJZ6
229533.I1RG51	pp	229533.I1S2E8
229533.I1RG51	pp	229533.Q4I830
229533.I1RG51	pp	229533.I1RQE7
229533.I1RG51	pp	229533.I1RQ65
229533.I1RG51	pp	229533.Q4HZK7
229533.I1RG51	pp	229533.I1RQJ5
229533.I1RG51	pp	229533.I1RZ99
229533.I1RG51	pp	229533.V6RGN5
229533.I1RG51	pp	229533.I1RZB5
229533.I1RG51	pp	229533.I1RRJ8
229533.I1RG51	pp	229533.V6R283
229533.I1RG51	pp	229533.V6QUE6
229533.I1RG51	pp	229533.I1RMN6
229533.I1RG51	pp	229533.I1S2C0
229533.I1RG51	pp	229533.I1S2M6
229533.I1RG51	pp	229533.Q4IBS2
229533.I1RG51	pp	229533.I1RPJ3
229533.I1RG51	pp	229533.I1RTE9
229533.I1RG51	pp	229533.I1RMD5
229533.I1RG51	pp	229533.I1RQH2
229533.I1RG51	pp	229533.V6RGY3
229533.I1RG51	pp	229533.I1S274
229533.I1RG51	pp	229533.I1RSR3
229533.I1RG51	pp	229533.I1RSH5
229533.I1RG51	pp	229533.I1RRI2
229533.I1RG51	pp	229533.V6RGY0
229533.I1RG51	pp	229533.I1RR32
229533.I1RG51	pp	229533.I1RSI6
229533.I1RG51	pp	229533.I1RQ31
229533.I1RG51	pp	229533.I1S1U7
229533.I1RG51	pp	229533.I1RMC0
229533.I1RG51	pp	229533.I1RQA2
229533.I1RG51	pp	229533.I1S296
229533.I1RG51	pp	229533.I1RPY1
229533.I1RG51	pp	229533.Q4HZ68
229533.I1RG51	pp	229533.I1RVZ0
229533.I1RG51	pp	229533.V6RG06
229533.I1RG51	pp	229533.Q4IN63
229533.I1RG51	pp	229533.I1RNK2
229533.I1RG51	pp	229533.I1RM96
229533.I1RG51	pp	229533.I1RNY2
229533.I1RG51	pp	229533.Q4I327
229533.I1RG51	pp	229533.Q4IEK8
229533.I1RG51	pp	229533.I1S0M9
229533.I1RG51	pp	229533.I1S1J6
229533.I1RG51	pp	229533.I1RNH6
229533.I1RG51	pp	229533.Q4IJ56
229533.I1RG51	pp	229533.I1S021
229533.I1RG51	pp	229533.I1RKC6
229533.I1RG51	pp	229533.I1RMN7
229533.I1RG51	pp	229533.I1RZE5
229533.I1RG51	pp	229533.I1RNU6
229533.I1RG51	pp	229533.I1RZF6
229533.I1RG51	pp	229533.I1S1X9
229533.I1RG51	pp	229533.I1RX14
229533.I1RG51	pp	229533.I1RSC6
229533.I1RG51	pp	229533.I1RRR7
229533.I1RG51	pp	229533.V6R227
229533.I1RG51	pp	229533.I1S060
229533.I1RG51	pp	229533.I1S4T3
229533.I1RG51	pp	229533.I1S0J1
229533.I1RNV6	pp	229533.Q4IJH1
229533.I1RNV6	pp	229533.I1RTF4
229533.I1RNV6	pp	229533.I1RT80
229533.I1RNV6	pp	229533.Q4IF76
229533.I1RNV6	pp	229533.Q4HVW2
229533.I1RNV6	pp	229533.I1RQM6
229533.I1RNV6	pp	229533.I1RYZ7
229533.I1RNV6	pp	229533.I1RZZ9
229533.I1RNV6	pp	229533.V6R283
229533.I1RNV6	pp	229533.I1S9U2
229533.I1RNV6	pp	229533.I1RQS8
229533.I1RNV6	pp	229533.I1RPU0
229533.I1RNV6	pp	229533.I1RPW9
229533.I1RNV6	pp	229533.I1RRT8
229533.I1RNV6	pp	229533.I1S9Y1
229533.I1RNV6	pp	229533.I1S2M6
229533.I1RNV6	pp	229533.I1RX24
229533.I1RNV6	pp	229533.Q4HZ42
229533.I1RNV6	pp	229533.V6QYF0
229533.I1RNV6	pp	229533.I1RS47
229533.I1RNV6	pp	229533.I1RUQ2
229533.I1RNV6	pp	229533.I1RRH5
229533.I1RNV6	pp	229533.I1RZS6
229533.I1RNV6	pp	229533.I1RZJ6
229533.I1RNV6	pp	229533.I1S0L3
229533.I1RNV6	pp	229533.I1S1B6
229533.I1RNV6	pp	229533.I1RYT5
229533.I1RNV6	pp	229533.I1RQS5
229533.I1RNV6	pp	229533.I1RRT2
229533.I1RNV6	pp	229533.I1S0J7
229533.I1RNV6	pp	229533.I1RWD4
229533.I1RNV6	pp	229533.Q4I662
229533.I1RNV6	pp	229533.I1RRJ8
229533.I1RNV6	pp	229533.I1RS30
229533.I1RNV6	pp	229533.I1RSX1
229533.I1RNV6	pp	229533.I1RRP3
229533.I1RNV6	pp	229533.I1RW25
229533.I1RNV6	pp	229533.I1RRQ3
229533.I1RNV6	pp	229533.I1RZ99
229533.I1RNV6	pp	229533.I1S0R7
229533.I1RNV6	pp	229533.I1RVZ0
229533.I1RNV6	pp	229533.I1RZB5
229533.I1RNV6	pp	229533.I1RQJ5
229533.I1RNV6	pp	229533.I1S1U7
229533.I1RNV6	pp	229533.I1RSR3
229533.I1RNV6	pp	229533.I1RSI6
229533.I1RNV6	pp	229533.I1RQA2
229533.I1RNV6	pp	229533.I1S2C0
229533.I1RNV6	pp	229533.I1RUG3
229533.I1RNV6	pp	229533.V6RCG5
229533.I1RNV6	pp	229533.I1RTE9
229533.I1RNV6	pp	229533.I1S2U2
229533.I1RNV6	pp	229533.I1S1X9
229533.I1RNV6	pp	229533.I1RQ31
229533.I1RNV6	pp	229533.I1RSD8
229533.I1RNV6	pp	229533.I1RPJ3
229533.I1RNV6	pp	229533.Q4I327
229533.I1RNV6	pp	229533.I1RNY2
229533.I1RNV6	pp	229533.I1RRI2
229533.I1RNV6	pp	229533.I1S274
229533.I1RNV6	pp	229533.I1RQE7
229533.I1RNV6	pp	229533.I1RW99
229533.I1RNV6	pp	229533.I1RZZ1
229533.I1RNV6	pp	229533.I1S2E8
229533.I1RNV6	pp	229533.I1RZK6
229533.I1RNV6	pp	229533.I1S5B0
229533.I1RNV6	pp	229533.Q4IJ56
229533.I1RNV6	pp	229533.Q4HZ68
229533.I1RNV6	pp	229533.I1S060
229533.I1RNV6	pp	229533.V6QUE6
229533.I1RNV6	pp	229533.I1S0J1
229533.I1RNV6	pp	229533.V6RGN5
229533.I1RNV6	pp	229533.Q4I5Z5
229533.I1RNV6	pp	229533.I1RZF6
229533.I1RNV6	pp	229533.I1S296
229533.I1RNV6	pp	229533.V6R227
229533.I1RNV6	pp	229533.I1S193
229533.I1RNV6	pp	229533.I1RS64
229533.I1RNV6	pp	229533.I1RRR7
229533.I1RNV6	pp	229533.Q4IBS2
229533.I1RNV6	pp	229533.Q4IEK8
229533.I1RNV6	pp	229533.I1RS17
229533.I1RWQ1	pp	229533.Q4ILI9
229533.I1RBN1	pp	229533.V6QUE6
229533.I1RBN1	pp	229533.Q4IBS2
229533.I1RBN1	pp	229533.Q4IAA0
229533.I1RBN1	pp	229533.I1RSR8
229533.I1RBN1	pp	229533.I1RMD5
229533.I1RBN1	pp	229533.Q4IJ56
229533.I1RBN1	pp	229533.I1RSM3
229533.I1RBN1	pp	229533.I1S0M9
229533.I1RBN1	pp	229533.I1RSR3
229533.I1RBN1	pp	229533.I1RNH6
229533.I1RBN1	pp	229533.I1RQA2
229533.I1RBN1	pp	229533.I1RN99
229533.I1RBN1	pp	229533.I1S021
229533.I1RBN1	pp	229533.V6R227
229533.I1RBN1	pp	229533.I1RMC0
229533.I1RBN1	pp	229533.I1RQ28
229533.I1RBN1	pp	229533.I1RQ31
229533.I1RBN1	pp	229533.I1RW99
229533.I1RBN1	pp	229533.Q4IEK8
229533.I1RBN1	pp	229533.I1RDG0
229533.I1RBN1	pp	229533.I1RK95
229533.I1RBN1	pp	229533.I1RJZ6
229533.I1RBN1	pp	229533.I1RG56
229533.I1RBN1	pp	229533.I1RTI6
229533.I1RBN1	pp	229533.I1RC06
229533.I1RBN1	pp	229533.I1RVZ0
229533.I1RBN1	pp	229533.I1RT98
229533.I1RBN1	pp	229533.I1RFJ9
229533.I1RBN1	pp	229533.I1RZB5
229533.I1RBN1	pp	229533.I1RM67
229533.I1RBN1	pp	229533.I1RF19
229533.I1RBN1	pp	229533.I1RPU0
229533.I1RBN1	pp	229533.I1S0D4
229533.I1RBN1	pp	229533.Q4IPI1
229533.I1RBN1	pp	229533.I1RQJ5
229533.I1RBN1	pp	229533.I1RRH5
229533.I1RBN1	pp	229533.I1RM06
229533.I1RBN1	pp	229533.I1RD52
229533.I1RBN1	pp	229533.I1RNA0
229533.I1RBN1	pp	229533.I1RW71
229533.I1RBN1	pp	229533.I1RD56
229533.I1RBN1	pp	229533.I1RLU5
229533.I1RBN1	pp	229533.I1RR00
229533.I1RBN1	pp	229533.I1RT33
229533.I1RBN1	pp	229533.V6QYF0
229533.I1RBN1	pp	229533.I1S6F0
229533.I1RBN1	pp	229533.I1RRQ6
229533.I1RBN1	pp	229533.I1RNU6
229533.I1RBN1	pp	229533.I1RMN6
229533.I1RBN1	pp	229533.I1RG51
229533.I1RBN1	pp	229533.I1RNH1
229533.I1RBN1	pp	229533.Q4IFI0
229533.I1RBN1	pp	229533.I1RM25
229533.I1RBN1	pp	229533.I1RBW7
229533.I1RBN1	pp	229533.Q4HVW2
229533.I1RBN1	pp	229533.I1S0J1
229533.I1RBN1	pp	229533.I1RSD4
229533.I1RBN1	pp	229533.I1RN51
229533.I1RBN1	pp	229533.I1RSI6
229533.I1RBN1	pp	229533.Q4IJH1
229533.I1RBN1	pp	229533.I1RTF4
229533.I1RBN1	pp	229533.I1RC72
229533.I1RBN1	pp	229533.I1RNY2
229533.I1RBN1	pp	229533.I1RUQ9
229533.I1RBN1	pp	229533.I1S060
229533.I1RBN1	pp	229533.I1RRR7
229533.I1RBN1	pp	229533.I1RNV6
229533.I1RBN1	pp	229533.I1RT05
229533.I1RBN1	pp	229533.I1RT80
229533.I1RBN1	pp	229533.I1RPW9
229533.I1RBN1	pp	229533.Q4I327
229533.I1RBN1	pp	229533.I1RM96
229533.I1RBN1	pp	229533.I1S9U2
229533.I1RBN1	pp	229533.V6RY33
229533.I1RBN1	pp	229533.I1RC33
229533.I1RBN1	pp	229533.I1S4T3
229533.I1RBN1	pp	229533.Q4IN63
229533.I1RBN1	pp	229533.V6RGN5
229533.I1RBN1	pp	229533.I1RFQ7
229533.I1RBN1	pp	229533.V6RIS2
229533.I1RBN1	pp	229533.V6RGY3
229533.I1RBN1	pp	229533.I1RPY1
229533.I1RBN1	pp	229533.I1RTE9
229533.I1RBN1	pp	229533.I1RXF6
229533.I1RBN1	pp	229533.I1RPJ3
229533.I1RBN1	pp	229533.I1S471
229533.I1RBN1	pp	229533.I1RCL3
229533.I1RBN1	pp	229533.I1S2C0
229533.I1RBN1	pp	229533.I1RBZ3
229533.I1RBN1	pp	229533.I1S855
229533.I1RBN1	pp	229533.I1RRI2
229533.I1RBN1	pp	229533.I1RZ40
229533.I1RBN1	pp	229533.I1RKC6
229533.I1RBN1	pp	229533.I1S558
229533.I1RBN1	pp	229533.I1RCN5
229533.I1RBN1	pp	229533.I1S1X9
229533.I1RBN1	pp	229533.Q4IQW0
229533.I1RBN1	pp	229533.V6R283
229533.I1RBN1	pp	229533.I1RC82
229533.I1RBN1	pp	229533.I1RSS4
229533.I1RBN1	pp	229533.I1RFN1
229533.I1RBN1	pp	229533.I1RRT2
229533.I1RBN1	pp	229533.I1RC03
229533.I1RBN1	pp	229533.I1RJL4
229533.I1RBN1	pp	229533.Q4IEV5
229533.I1RBN1	pp	229533.I1RQE7
229533.I1RBN1	pp	229533.Q4HZ68
229533.I1RBN1	pp	229533.I1RQ65
229533.I1RBN1	pp	229533.I1RSD8
229533.I1RBN1	pp	229533.I1RS47
229533.I1RBN1	pp	229533.Q4IAS1
229533.I1RBN1	pp	229533.I1S296
229533.I1RBN1	pp	229533.I1RRJ8
229533.I1RBN1	pp	229533.Q4HZ42
229533.I1RBN1	pp	229533.I1RRQ3
229533.I1RBN1	pp	229533.I1RKJ6
229533.I1RBN1	pp	229533.Q4I830
229533.I1RBN1	pp	229533.I1RS30
229533.I1RBN1	pp	229533.I1RZS6
229533.I1RBN1	pp	229533.Q4HTT1
229533.I1RBN1	pp	229533.I1RKL3
229533.I1RBN1	pp	229533.I1RW26
229533.I1RBN1	pp	229533.I1S253
229533.I1RBN1	pp	229533.I1RND6
229533.I1RBN1	pp	229533.I1RX24
229533.I1RBN1	pp	229533.Q4I662
229533.I1RBN1	pp	229533.I1RWJ4
229533.I1RBN1	pp	229533.I1RFS3
229533.I1RBN1	pp	229533.I1RU69
229533.I1RBN1	pp	229533.Q4IF76
229533.I1RBN1	pp	229533.I1RJZ7
229533.I1RBN1	pp	229533.I1RD64
229533.A0A1C3YK08	pp	229533.Q4IB89
229533.A0A1C3YK08	pp	229533.I1RZS8
229533.A0A1C3YK08	pp	229533.I1RQ21
229533.A0A1C3YK08	pp	229533.I1RC55
229533.A0A1C3YK08	pp	229533.A0A1C3YKB9
229533.A0A1C3YK08	pp	229533.I1RKB6
229533.A0A1C3YK08	pp	229533.I1REV8
229533.A0A1C3YK08	pp	229533.A0A1C3YK30
229533.A0A1C3YK08	pp	229533.I1REC7
229533.A0A1C3YK08	pp	229533.I1RHW9
229533.A0A1C3YK08	pp	229533.I1RQG4
229533.A0A1C3YK08	pp	229533.I1RMQ5
229533.A0A1C3YK08	pp	229533.I1RBS5
229533.A0A1C3YK08	pp	229533.I1RSY2
229533.A0A1C3YK08	pp	229533.I1RP28
229533.A0A1C3YK08	pp	229533.I1RZC3
229533.A0A1C3YK08	pp	229533.I1RZD3
229533.A0A1C3YK08	pp	229533.I1RNG4
229533.A0A1C3YK08	pp	229533.I1RC71
229533.A0A1C3YK08	pp	229533.I1RY32
229533.A0A1C3YK08	pp	229533.I1RFS5
229533.A0A1C3YK08	pp	229533.I1RSQ4
229533.A0A1C3YK08	pp	229533.A0A1C3YM05
229533.A0A1C3YK08	pp	229533.I1RQH1
229533.A0A1C3YK08	pp	229533.I1RAX2
229533.A0A1C3YK08	pp	229533.I1RPL2
229533.A0A1C3YK08	pp	229533.I1S267
229533.A0A1C3YK08	pp	229533.I1RGB0
229533.A0A1C3YK08	pp	229533.O74638
229533.A0A1C3YK08	pp	229533.I1RSG0
229533.A0A1C3YK08	pp	229533.I1RGU0
229533.A0A1C3YK08	pp	229533.I1RAM6
229533.A0A1C3YK08	pp	229533.I1REC6
229533.A0A1C3YK08	pp	229533.I1S4S4
229533.A0A1C3YK08	pp	229533.I1RQA5
229533.A0A1C3YK08	pp	229533.I1RGB1
229533.A0A1C3YK08	pp	229533.I1RTN3
229533.A0A1C3YK08	pp	229533.I1R9Y8
229533.A0A1C3YK08	pp	229533.I1S217
229533.A0A1C3YK08	pp	229533.I1RAM2
229533.A0A1C3YK08	pp	229533.A0A1C3YK11
229533.A0A1C3YK08	pp	229533.I1RJR8
229533.A0A1C3YK08	pp	229533.I1RCK2
229533.A0A1C3YK08	pp	229533.I1RQE0
229533.A0A1C3YK08	pp	229533.I1RRV4
229533.A0A1C3YK08	pp	229533.I1RSC5
229533.A0A1C3YK08	pp	229533.I1RRS8
229533.Q4HVW2	pp	229533.V6RGN5
229533.Q4HVW2	pp	229533.Q4IF76
229533.Q4HVW2	pp	229533.Q4IQW0
229533.Q4HVW2	pp	229533.Q4I662
229533.Q4HVW2	pp	229533.Q4HZ68
229533.Q4HVW2	pp	229533.Q4I830
229533.Q4HVW2	pp	229533.Q4IAS1
229533.Q4HVW2	pp	229533.Q4IEK8
229533.Q4HVW2	pp	229533.Q4IBS2
229533.Q4HVW2	pp	229533.Q4HZ47
229533.Q4HVW2	pp	229533.V6R227
229533.Q4HVW2	pp	229533.Q4IPI1
229533.Q4HVW2	pp	229533.Q4HZ42
229533.Q4HVW2	pp	229533.Q4IN63
229533.Q4HVW2	pp	229533.V6RY33
229533.Q4HVW2	pp	229533.V6QYF0
229533.Q4HVW2	pp	229533.Q4IJ56
229533.Q4HVW2	pp	229533.V6R283
229533.Q4HVW2	pp	229533.V6RG22
229533.Q4HVW2	pp	229533.Q4I327
229533.Q4HVW2	pp	229533.Q4IEV5
229533.Q4HVW2	pp	229533.V6RIS2
229533.Q4HVW2	pp	229533.Q4IFI0
229533.Q4HVW2	pp	229533.Q4I5Z5
229533.Q4HVW2	pp	229533.Q4IJH1
229533.Q4HVW2	pp	229533.Q4I5M4
229533.Q4HVW2	pp	229533.V6RCG5
229533.Q4HVW2	pp	229533.Q4IAA0
229533.I1RAZ1	pp	229533.I1RXX1
229533.I1RAZ1	pp	229533.V6QW25
229533.I1RAZ1	pp	229533.I1RMG4
229533.I1RAZ1	pp	229533.Q4ICG5
229533.I1RAZ1	pp	229533.I1RE15
229533.I1RAZ1	pp	229533.I1RQ61
229533.I1RAZ1	pp	229533.I1RM09
229533.I1RAZ1	pp	229533.I1S368
229533.I1RAZ1	pp	229533.I1RJS0
229533.I1RAZ1	pp	229533.I1RM77
229533.I1RAZ1	pp	229533.I1RPD3
229533.I1RAZ1	pp	229533.I1RJ78
229533.I1RAZ1	pp	229533.I1RNR9
229533.I1RAZ1	pp	229533.I1RJL9
229533.I1RAZ1	pp	229533.I1RRE1
229533.I1RAZ1	pp	229533.I1RWC2
229533.I1RAZ1	pp	229533.I1S0C9
229533.I1RAZ1	pp	229533.I1REK1
229533.I1RAZ1	pp	229533.I1RUP5
229533.I1RAZ1	pp	229533.I1RN66
229533.I1RAZ1	pp	229533.I1RZJ9
229533.I1RAZ1	pp	229533.I1SAT1
229533.I1RAZ1	pp	229533.I1RC58
229533.I1RAZ1	pp	229533.I1S0Y1
229533.I1RAZ1	pp	229533.I1RBZ9
229533.I1RAZ1	pp	229533.I1RWV4
229533.I1RCQ3	pp	229533.I1RQF2
229533.I1RCQ3	pp	229533.I1S238
229533.I1RCQ3	pp	229533.I1RQH1
229533.I1RCQ3	pp	229533.I1RSI6
229533.I1RCQ3	pp	229533.I1RMQ5
229533.I1RCQ3	pp	229533.I1S8V4
229533.I1RCQ3	pp	229533.I1RSH0
229533.I1RCQ3	pp	229533.I1RP28
229533.I1RCQ3	pp	229533.I1RXD9
229533.I1RCQ3	pp	229533.I1RPL2
229533.I1RCQ3	pp	229533.I1RQG4
229533.I1RCQ3	pp	229533.I1S2G9
229533.I1RCQ3	pp	229533.I1RD39
229533.I1RCQ3	pp	229533.I1RJU3
229533.I1RCQ3	pp	229533.I1RRM9
229533.I1RCQ3	pp	229533.I1S8V3
229533.I1RX24	pp	229533.Q4HWE2
229533.I1RX24	pp	229533.I1S1U7
229533.I1RX24	pp	229533.V6RGN5
229533.I1RX24	pp	229533.V6RGY3
229533.I1RX24	pp	229533.I1S1X9
229533.I1RX24	pp	229533.I1S274
229533.I1RX24	pp	229533.I1RX47
229533.I1RX24	pp	229533.Q4HZ68
229533.I1RX24	pp	229533.I1S2C0
229533.I1RX24	pp	229533.Q4IN63
229533.I1RX24	pp	229533.I1S0B1
229533.I1RX24	pp	229533.V6R042
229533.I1RX24	pp	229533.I1S0J1
229533.I1RX24	pp	229533.Q4I662
229533.I1RX24	pp	229533.I1S296
229533.I1RX24	pp	229533.Q4I327
229533.I1RX24	pp	229533.I1S2E8
229533.I1RX24	pp	229533.Q4IAS1
229533.I1RX24	pp	229533.I1S9Y1
229533.I1RX24	pp	229533.I1RZV6
229533.I1RX24	pp	229533.I1RX51
229533.I1RX24	pp	229533.I1RZS6
229533.I1RX24	pp	229533.I1S060
229533.I1RX24	pp	229533.I1S1B6
229533.I1RX24	pp	229533.V6QXG1
229533.I1RX24	pp	229533.O74638
229533.I1RX24	pp	229533.I1S9Y0
229533.I1RX24	pp	229533.Q4IQW0
229533.I1RX24	pp	229533.Q4HXF0
229533.I1RX24	pp	229533.Q4I1Y1
229533.I1RX24	pp	229533.Q4IF76
229533.I1RX24	pp	229533.Q4HZ42
229533.I1RX24	pp	229533.I1S8E2
229533.I1RX24	pp	229533.I1RXF2
229533.I1RX24	pp	229533.I1S4M5
229533.I1RX24	pp	229533.Q4IP34
229533.I1RX24	pp	229533.V6R283
229533.I1RX24	pp	229533.I1RZ59
229533.I1RX24	pp	229533.I1RZK6
229533.I1RX24	pp	229533.I1S021
229533.I1RX24	pp	229533.I1RZE5
229533.I1RX24	pp	229533.Q4I7F9
229533.I1RX24	pp	229533.Q4I830
229533.I1RX24	pp	229533.I1RZZ1
229533.I1RX24	pp	229533.V6QUE6
229533.I1RX24	pp	229533.Q4IJH1
229533.I1RX24	pp	229533.I1RYB9
229533.I1RX24	pp	229533.I1RZB5
229533.I1RX24	pp	229533.I1S7M3
229533.I1RX24	pp	229533.I1RZF6
229533.I1RX24	pp	229533.Q4HVW2
229533.I1RX24	pp	229533.V6R227
229533.I1RX24	pp	229533.Q4IBS2
229533.I1RX24	pp	229533.Q4IEK8
229533.I1RX24	pp	229533.I1RZJ6
229533.I1RX24	pp	229533.Q4IJ56
229533.I1RX24	pp	229533.I1S1C6
229533.I1RX24	pp	229533.Q4IFI0
229533.I1RX24	pp	229533.Q4IPI1
229533.I1RX24	pp	229533.I1S0R7
229533.I1RX24	pp	229533.I1RZG7
229533.I1RX24	pp	229533.I1S7M2
229533.I1RX24	pp	229533.I1S0M9
229533.I1RX24	pp	229533.Q4ICG5
229533.I1RX24	pp	229533.Q4IRI9
229533.I1RX24	pp	229533.V6QYF0
229533.I1RX24	pp	229533.I1S9U2
229533.I1RX24	pp	229533.I1S6F0
229533.I1RX24	pp	229533.Q4HZ47
229533.I1RX24	pp	229533.Q4IAA0
229533.I1RX24	pp	229533.Q4I5R9
229533.I1RX24	pp	229533.I1RX81
229533.I1RX24	pp	229533.I1S2Y5
229533.I1RX24	pp	229533.I1RZ99
229533.A0A0E0RLR7	pp	229533.I1RPD3
229533.A0A0E0RLR7	pp	229533.I1R9Y8
229533.A0A0E0RLR7	pp	229533.A0A1C3YME0
229533.A0A0E0RLR7	pp	229533.A0A0E0SLM3
229533.A0A0E0RLR7	pp	229533.I1S769
229533.A0A0E0RLR7	pp	229533.I1RBA6
229533.A0A0E0RLR7	pp	229533.I1RZJ9
229533.A0A0E0RLR7	pp	229533.I1RC58
229533.A0A0E0RLR7	pp	229533.I1RN66
229533.A0A0E0RLR7	pp	229533.A0A1C3YIX0
229533.A0A0E0RLR7	pp	229533.Q4I7T5
229533.A0A0E0RLR7	pp	229533.I1RWV4
229533.A0A0E0RLR7	pp	229533.I1RKA1
229533.A0A0E0RLR7	pp	229533.I1RMG4
229533.A0A0E0RLR7	pp	229533.I1RMV6
229533.A0A0E0RLR7	pp	229533.I1RW84
229533.A0A0E0RLR7	pp	229533.I1S0L1
229533.A0A0E0RLR7	pp	229533.I1R9B8
229533.A0A0E0RLR7	pp	229533.I1RNJ5
229533.A0A0E0RLR7	pp	229533.I1RK86
229533.A0A0E0RLR7	pp	229533.I1RMQ5
229533.A0A0E0RLR7	pp	229533.I1S4H6
229533.A0A0E0RLR7	pp	229533.I1RQR6
229533.A0A0E0RLR7	pp	229533.I1RKR7
229533.A0A0E0RLR7	pp	229533.I1RK33
229533.A0A0E0RLR7	pp	229533.I1RCQ7
229533.A0A0E0RLR7	pp	229533.I1RDJ7
229533.A0A0E0RLR7	pp	229533.I1RJ78
229533.A0A0E0RLR7	pp	229533.I1RQ61
229533.A0A0E0RLR7	pp	229533.Q4I375
229533.A0A0E0RLR7	pp	229533.I1RAZ1
229533.A0A0E0RLR7	pp	229533.I1RM77
229533.A0A098D5F5	pp	229533.I1S4T3
229533.A0A098D5F5	pp	229533.Q4IBS2
229533.A0A098D5F5	pp	229533.I1RG56
229533.A0A098D5F5	pp	229533.I1RM96
229533.A0A098D5F5	pp	229533.Q4IEK8
229533.A0A098D5F5	pp	229533.A0A1C3YJN3
229533.A0A098D5F5	pp	229533.I1RZF6
229533.A0A098D5F5	pp	229533.I1RCL3
229533.A0A098D5F5	pp	229533.A0A1C3YJR3
229533.A0A098D5F5	pp	229533.V6R227
229533.A0A098D5F5	pp	229533.I1RC27
229533.A0A098D5F5	pp	229533.I1RBL7
229533.A0A098D5F5	pp	229533.V6RGN5
229533.A0A098D5F5	pp	229533.I1S274
229533.A0A098D5F5	pp	229533.I1RUQ9
229533.A0A098D5F5	pp	229533.A0A0E0S621
229533.A0A098D5F5	pp	229533.I1RC72
229533.A0A098D5F5	pp	229533.V6RGY3
229533.A0A098D5F5	pp	229533.Q4IJ56
229533.A0A098D5F5	pp	229533.Q4IAA0
229533.A0A098D5F5	pp	229533.I1RMC0
229533.A0A098D5F5	pp	229533.I1RNY2
229533.A0A098D5F5	pp	229533.I1RMN7
229533.A0A098D5F5	pp	229533.I1RRI2
229533.A0A098D5F5	pp	229533.I1RSI6
229533.A0A098D5F5	pp	229533.I1RTE9
229533.A0A098D5F5	pp	229533.I1R9X7
229533.A0A098D5F5	pp	229533.I1RVZ0
229533.A0A098D5F5	pp	229533.I1RAZ8
229533.A0A098D5F5	pp	229533.I1S2C0
229533.A0A098D5F5	pp	229533.I1RKC6
229533.A0A098D5F5	pp	229533.I1RB27
229533.A0A098D5F5	pp	229533.A0A1C3YK72
229533.A0A098D5F5	pp	229533.A0A098DVS9
229533.A0A098D5F5	pp	229533.I1RMN6
229533.A0A098D5F5	pp	229533.I1RRP3
229533.A0A098D5F5	pp	229533.A0A0E0S6M0
229533.A0A098D5F5	pp	229533.Q4HZ68
229533.A0A098D5F5	pp	229533.Q4IAS1
229533.A0A098D5F5	pp	229533.I1S6F0
229533.A0A098D5F5	pp	229533.A0A0E0RNT7
229533.A0A098D5F5	pp	229533.I1RRT2
229533.A0A098D5F5	pp	229533.I1RF08
229533.A0A098D5F5	pp	229533.I1RRQ3
229533.A0A098D5F5	pp	229533.I1RSD8
229533.A0A098D5F5	pp	229533.I1RJL4
229533.A0A098D5F5	pp	229533.A0A1C3YN63
229533.A0A098D5F5	pp	229533.I1RBC7
229533.A0A098D5F5	pp	229533.I1RFN1
229533.A0A098D5F5	pp	229533.A0A1C3YL10
229533.A0A098D5F5	pp	229533.I1RRH5
229533.A0A098D5F5	pp	229533.I1R9V7
229533.A0A098D5F5	pp	229533.I1S1X9
229533.A0A098D5F5	pp	229533.I1RC82
229533.A0A098D5F5	pp	229533.I1RS47
229533.A0A098D5F5	pp	229533.Q4IQW0
229533.A0A098D5F5	pp	229533.I1RSS4
229533.A0A098D5F5	pp	229533.A0A098DE18
229533.A0A098D5F5	pp	229533.Q4HZ42
229533.A0A098D5F5	pp	229533.I1RZJ6
229533.A0A098D5F5	pp	229533.I1RAF8
229533.A0A098D5F5	pp	229533.Q4IR18
229533.A0A098D5F5	pp	229533.I1RA48
229533.A0A098D5F5	pp	229533.I1RN99
229533.A0A098D5F5	pp	229533.I1RK95
229533.A0A098D5F5	pp	229533.I1RDG0
229533.A0A098D5F5	pp	229533.I1RQA2
229533.A0A098D5F5	pp	229533.V6R283
229533.A0A098D5F5	pp	229533.I1RAN5
229533.A0A098D5F5	pp	229533.I1RC03
229533.A0A098D5F5	pp	229533.A0A0E0SGM4
229533.A0A098D5F5	pp	229533.V6QYF0
229533.A0A098D5F5	pp	229533.I1REF2
229533.A0A098D5F5	pp	229533.A0A1C3YLF5
229533.A0A098D5F5	pp	229533.Q4I830
229533.A0A098D5F5	pp	229533.I1S0R7
229533.A0A098D5F5	pp	229533.I1RM06
229533.A0A098D5F5	pp	229533.I1RKL3
229533.A0A098D5F5	pp	229533.A0A0E0SQJ6
229533.A0A098D5F5	pp	229533.I1S9Y1
229533.A0A098D5F5	pp	229533.I1RW71
229533.A0A098D5F5	pp	229533.I1RKJ6
229533.A0A098D5F5	pp	229533.I1RQJ5
229533.A0A098D5F5	pp	229533.I1RD64
229533.A0A098D5F5	pp	229533.I1RJZ7
229533.A0A098D5F5	pp	229533.A0A0E0SFM9
229533.A0A098D5F5	pp	229533.Q4IFI0
229533.A0A098D5F5	pp	229533.I1RPW9
229533.A0A098D5F5	pp	229533.I1RAC2
229533.A0A098D5F5	pp	229533.I1RQM6
229533.A0A098D5F5	pp	229533.Q4IJH1
229533.A0A098D5F5	pp	229533.I1RT80
229533.A0A098D5F5	pp	229533.I1RG51
229533.A0A098D5F5	pp	229533.I1RFS3
229533.A0A098D5F5	pp	229533.I1RNV6
229533.A0A098D5F5	pp	229533.I1RBN1
229533.A0A098D5F5	pp	229533.Q4HVW2
229533.A0A098D5F5	pp	229533.I1RX24
229533.A0A098D5F5	pp	229533.I1RBG9
229533.A0A098D5F5	pp	229533.A0A1C3YIN1
229533.I1RK46	pp	229533.I1RWL9
229533.I1S2G9	pp	229533.Q5I2J3
229533.I1S2G9	pp	229533.Q4ICA8
229533.I1S2G9	pp	229533.Q4I948
229533.I1S2G9	pp	229533.Q4IQT8
229533.I1S2G9	pp	229533.I1S8V4
229533.I1S2G9	pp	229533.Q4I6B0
229533.I1S2G9	pp	229533.I1S8V3
229533.I1S2G9	pp	229533.Q4IPZ1
229533.I1S594	pp	229533.I1S5L1
229533.I1RC91	pp	229533.I1RKR7
229533.I1RC91	pp	229533.I1RCS1
229533.I1RC91	pp	229533.I1RRT1
229533.I1RC91	pp	229533.I1RRX6
229533.I1RC91	pp	229533.I1RZ63
229533.I1RC91	pp	229533.I1RLX7
229533.I1RC91	pp	229533.I1RYN4
229533.I1RC91	pp	229533.I1S224
229533.I1RC91	pp	229533.Q4I7N9
229533.I1RC91	pp	229533.I1S0J7
229533.I1RC91	pp	229533.I1S2E9
229533.I1RC91	pp	229533.I1RQA3
229533.I1RC91	pp	229533.I1REE1
229533.I1RC91	pp	229533.I1RCB3
229533.I1RC91	pp	229533.I1RQB4
229533.I1RC91	pp	229533.I1RRN5
229533.I1RC91	pp	229533.I1RKK1
229533.I1RC91	pp	229533.I1RY44
229533.I1RC91	pp	229533.I1RDV9
229533.I1RC91	pp	229533.I1RWT6
229533.I1RC91	pp	229533.I1RMB2
229533.I1RC91	pp	229533.I1RRW0
229533.A0A0E0SLM3	pp	229533.I1RFL4
229533.A0A0E0SLM3	pp	229533.I1RCH5
229533.A0A0E0SLM3	pp	229533.I1RT03
229533.A0A0E0SLM3	pp	229533.I1RB92
229533.A0A0E0SLM3	pp	229533.I1RNW8
229533.A0A0E0SLM3	pp	229533.I1RRH2
229533.A0A0E0SLM3	pp	229533.I1RE01
229533.A0A0E0SLM3	pp	229533.I1RAZ1
229533.A0A0E0SLM3	pp	229533.Q4I665
229533.A0A0E0SLM3	pp	229533.I1RYW3
229533.A0A0E0SLM3	pp	229533.I1S1C7
229533.A0A0E0SLM3	pp	229533.I1RWN5
229533.A0A0E0SLM3	pp	229533.I1RA70
229533.A0A0E0SLM3	pp	229533.A0A1C3YLH6
229533.A0A0E0SLM3	pp	229533.I1RUG3
229533.A0A0E0SLM3	pp	229533.I1S8R3
229533.A0A0E0SLM3	pp	229533.I1RCR8
229533.A0A0E0SLM3	pp	229533.I1RMQ5
229533.A0A0E0SLM3	pp	229533.V6RDZ4
229533.A0A0E0SLM3	pp	229533.I1RSQ3
229533.A0A0E0SLM3	pp	229533.I1RWN6
229533.A0A0E0SLM3	pp	229533.I1RD22
229533.A0A0E0SLM3	pp	229533.I1RAW0
229533.A0A0E0SLM3	pp	229533.I1RS90
229533.A0A0E0SLM3	pp	229533.I1RFT1
229533.A0A0E0SLM3	pp	229533.I1RC58
229533.A0A0E0SLM3	pp	229533.I1RN67
229533.A0A0E0SLM3	pp	229533.I1S5R1
229533.A0A0E0SLM3	pp	229533.I1RZT6
229533.A0A0E0SLM3	pp	229533.I1RWV4
229533.A0A0E0SLM3	pp	229533.A0A1C3YM63
229533.A0A0E0SLM3	pp	229533.A0A1C3YHV3
229533.A0A0E0SLM3	pp	229533.I1RRG3
229533.A0A0E0SLM3	pp	229533.A0A1C3YK34
229533.A0A0E0SLM3	pp	229533.A0A1C3YKV3
229533.A0A0E0SLM3	pp	229533.I1RM77
229533.A0A0E0SLM3	pp	229533.I1RT40
229533.A0A0E0SLM3	pp	229533.A0A1C3YME0
229533.A0A0E0SLM3	pp	229533.I1RZM8
229533.A0A0E0SLM3	pp	229533.A0A1C3YK13
229533.A0A0E0SLM3	pp	229533.A0A1C3YLK8
229533.A0A0E0SLM3	pp	229533.I1REK1
229533.A0A0E0SLM3	pp	229533.A0A1C3YIP5
229533.A0A0E0SLM3	pp	229533.I1RAU9
229533.A0A0E0SLM3	pp	229533.I1RAX6
229533.A0A0E0SLM3	pp	229533.I1RRE1
229533.A0A0E0SLM3	pp	229533.I1RI82
229533.A0A0E0SLM3	pp	229533.I1RM09
229533.A0A0E0SLM3	pp	229533.Q4I1T9
229533.A0A0E0SLM3	pp	229533.A0A1C3YI23
229533.A0A0E0SLM3	pp	229533.V6QW25
229533.A0A0E0SLM3	pp	229533.I1RJV4
229533.A0A0E0SLM3	pp	229533.V6RTJ8
229533.A0A0E0SLM3	pp	229533.I1R9M0
229533.A0A0E0SLM3	pp	229533.I1RBY4
229533.A0A0E0SLM3	pp	229533.I1REK8
229533.A0A0E0SLM3	pp	229533.I1RCR5
229533.A0A0E0SLM3	pp	229533.I1RMR5
229533.A0A0E0SLM3	pp	229533.I1RQ61
229533.A0A0E0SLM3	pp	229533.I1RJ78
229533.A0A0E0SLM3	pp	229533.A0A1C3YHX6
229533.A0A0E0SLM3	pp	229533.A0A1C3YMQ5
229533.A0A0E0SLM3	pp	229533.I1RK49
229533.A0A0E0SLM3	pp	229533.I1RMG4
229533.A0A0E0SLM3	pp	229533.I1RX25
229533.A0A0E0SLM3	pp	229533.I1RZZ9
229533.A0A0E0SLM3	pp	229533.I1RPD3
229533.A0A0E0SLM3	pp	229533.I1RZK5
229533.A0A0E0SLM3	pp	229533.A0A1C3YHX8
229533.A0A0E0SLM3	pp	229533.I1RJU3
229533.A0A0E0SLM3	pp	229533.I1RN72
229533.A0A0E0SLM3	pp	229533.I1RR24
229533.A0A1C3YLR4	pp	229533.I1RZ94
229533.A0A1C3YLR4	pp	229533.I1S1W8
229533.A0A1C3YLR4	pp	229533.I1RBW0
229533.A0A1C3YLR4	pp	229533.I1RRT1
229533.A0A1C3YLR4	pp	229533.I1RSN7
229533.A0A1C3YLR4	pp	229533.I1RWT6
229533.A0A1C3YLR4	pp	229533.I1RA12
229533.A0A1C3YLR4	pp	229533.I1S2E9
229533.A0A1C3YLR4	pp	229533.I1RN55
229533.A0A1C3YLR4	pp	229533.I1RV91
229533.A0A1C3YLR4	pp	229533.I1RZ86
229533.A0A1C3YLR4	pp	229533.I1RG77
229533.A0A1C3YLR4	pp	229533.I1RPQ1
229533.A0A1C3YLR4	pp	229533.I1RQA3
229533.A0A1C3YLR4	pp	229533.A0A1C3YMJ3
229533.A0A1C3YLR4	pp	229533.I1RC54
229533.A0A1C3YLR4	pp	229533.I1RCA5
229533.A0A1C3YLR4	pp	229533.I1RBW1
229533.A0A1C3YLR4	pp	229533.I1RBC8
229533.A0A1C3YLR4	pp	229533.I1S3G4
229533.A0A1C3YLR4	pp	229533.I1RA10
229533.A0A1C3YLR4	pp	229533.I1RY58
229533.A0A1C3YLR4	pp	229533.A0A1C3YN69
229533.A0A1C3YLR4	pp	229533.I1RZP8
229533.A0A1C3YLR4	pp	229533.I1RN57
229533.A0A1C3YLR4	pp	229533.I1RY44
229533.A0A1C3YLR4	pp	229533.I1RSP7
229533.A0A1C3YLR4	pp	229533.I1RX64
229533.A0A1C3YLR4	pp	229533.I1RSR9
229533.A0A1C3YLR4	pp	229533.I1S4P6
229533.A0A098DXK5	pp	229533.I1RM09
229533.A0A098DXK5	pp	229533.I1RK86
229533.A0A098DXK5	pp	229533.V6QW25
229533.A0A098DXK5	pp	229533.I1RND7
229533.A0A098DXK5	pp	229533.I1RG57
229533.A0A098DXK5	pp	229533.I1RXF5
229533.A0A098DXK5	pp	229533.I1RTD0
229533.A0A098DXK5	pp	229533.I1RWQ1
229533.A0A098DXK5	pp	229533.I1RFK0
229533.A0A098DXK5	pp	229533.I1RAZ1
229533.A0A098DXK5	pp	229533.A0A0E0RLR7
229533.A0A098DXK5	pp	229533.I1RX09
229533.A0A098DXK5	pp	229533.A0A1C3YK51
229533.A0A098DXK5	pp	229533.I1RE15
229533.A0A098DXK5	pp	229533.I1RE20
229533.A0A098DXK5	pp	229533.I1RAS9
229533.A0A098DXK5	pp	229533.I1RNR3
229533.A0A098DXK5	pp	229533.I1RXU1
229533.A0A098DXK5	pp	229533.A0A0E0SGM3
229533.A0A098DXK5	pp	229533.A0A1C3YIR6
229533.A0A098DXK5	pp	229533.A0A0E0SLM3
229533.A0A098E0E1	pp	229533.I1RNW8
229533.A0A098E0E1	pp	229533.I1R9Y7
229533.A0A098E0E1	pp	229533.A0A1C3YM29
229533.A0A098E0E1	pp	229533.I1RK75
229533.A0A098E0E1	pp	229533.I1RD15
229533.A0A098E0E1	pp	229533.I1RB41
229533.A0A098E0E1	pp	229533.I1RRN5
229533.A0A098E0E1	pp	229533.I1RZE4
229533.A0A098E0E1	pp	229533.A0A1C3YHP8
229533.A0A098E0E1	pp	229533.I1S0E8
229533.A0A098E0E1	pp	229533.I1RNZ9
229533.A0A098E0E1	pp	229533.I1RD70
229533.A0A098E0E1	pp	229533.I1RZT1
229533.A0A098E0E1	pp	229533.I1RGC6
229533.A0A098E0E1	pp	229533.I1RRY3
229533.A0A098E0E1	pp	229533.A0A1C3YIN6
229533.A0A098E0E1	pp	229533.A0A098E4P3
229533.A0A098E0E1	pp	229533.I1RZY9
229533.A0A098E0E1	pp	229533.I1RQ72
229533.A0A098E0E1	pp	229533.A0A1C3YK43
229533.A0A098E0E1	pp	229533.I1S1W4
229533.A0A098E0E1	pp	229533.I1RNY8
229533.A0A098E0E1	pp	229533.I1R9Y9
229533.A0A098E0E1	pp	229533.I1S1D3
229533.A0A098E0E1	pp	229533.I1RPC2
229533.A0A098E0E1	pp	229533.I1RUN8
229533.A0A098E0E1	pp	229533.V6RVG3
229533.A0A098E0E1	pp	229533.I1S4R1
229533.A0A098E0E1	pp	229533.I1RA43
229533.A0A098E0E1	pp	229533.I1RY44
229533.A0A098E0E1	pp	229533.V6RGI1
229533.A0A098E0E1	pp	229533.I1RNP7
229533.A0A098E0E1	pp	229533.I1RLU1
229533.A0A098E0E1	pp	229533.I1RAN2
229533.A0A098E0E1	pp	229533.I1REX8
229533.A0A098E0E1	pp	229533.I1RZ63
229533.A0A098E0E1	pp	229533.I1S9S6
229533.A0A098E0E1	pp	229533.I1RT36
229533.A0A098E0E1	pp	229533.V6RKY7
229533.A0A098E0E1	pp	229533.A0A1C3YJC3
229533.A0A098E0E1	pp	229533.A0A1C3YM91
229533.A0A098E0E1	pp	229533.I1RRW0
229533.A0A098E0E1	pp	229533.I1RD85
229533.A0A098E0E1	pp	229533.I1RW16
229533.A0A098E0E1	pp	229533.I1RRQ9
229533.A0A098E0E1	pp	229533.I1RB74
229533.A0A098E0E1	pp	229533.I1RGD1
229533.A0A098E0E1	pp	229533.I1RW36
229533.A0A098E0E1	pp	229533.I1RMA4
229533.A0A098E0E1	pp	229533.I1S7X9
229533.A0A098E0E1	pp	229533.A0A0E0S1U8
229533.A0A098E0E1	pp	229533.A0A098E2M3
229533.A0A098E0E1	pp	229533.I1S0M2
229533.A0A098E0E1	pp	229533.I1RNF4
229533.A0A098E0E1	pp	229533.I1RKC2
229533.A0A098E0E1	pp	229533.I1S098
229533.A0A098E0E1	pp	229533.I1RC97
229533.A0A098E0E1	pp	229533.I1RQB4
229533.A0A098E0E1	pp	229533.I1S2E9
229533.A0A098E0E1	pp	229533.A0A1C3YI28
229533.A0A098E0E1	pp	229533.A0A1C3YHL0
229533.A0A098E0E1	pp	229533.I1S0J7
229533.A0A098E0E1	pp	229533.A0A0E0SNM6
229533.A0A098E0E1	pp	229533.A0A1C3YJG7
229533.A0A098E0E1	pp	229533.I1RI54
229533.A0A098E0E1	pp	229533.I1S0M6
229533.A0A098E0E1	pp	229533.I1RV91
229533.A0A098E0E1	pp	229533.I1RQA3
229533.A0A098E0E1	pp	229533.I1R9N1
229533.A0A098E0E1	pp	229533.I1RQG4
229533.A0A098E0E1	pp	229533.I1S439
229533.A0A098E0E1	pp	229533.I1RFL7
229533.A0A098E0E1	pp	229533.I1RB75
229533.A0A098E0E1	pp	229533.I1RC95
229533.A0A098E0E1	pp	229533.A0A1C3YKY3
229533.A0A098E0E1	pp	229533.I1RHB0
229533.A0A098E0E1	pp	229533.I1RJK7
229533.A0A098E0E1	pp	229533.V6RMM8
229533.A0A098E0E1	pp	229533.A0A1C3YJW8
229533.A0A098E0E1	pp	229533.A0A1C3YIW6
229533.A0A098E0E1	pp	229533.I1RME5
229533.A0A098E0E1	pp	229533.I1RQS4
229533.A0A098E0E1	pp	229533.I1RLB1
229533.A0A098E0E1	pp	229533.A0A0E0RVZ1
229533.A0A098E0E1	pp	229533.A0A1C3YJE8
229533.A0A098E0E1	pp	229533.I1RMM9
229533.A0A098E0E1	pp	229533.I1RCB3
229533.A0A098E0E1	pp	229533.I1RN65
229533.A0A098E0E1	pp	229533.I1RN31
229533.A0A098E0E1	pp	229533.I1RN08
229533.A0A098E0E1	pp	229533.I1RYY5
229533.A0A098E0E1	pp	229533.Q4IJM4
229533.A0A098E0E1	pp	229533.A0A0E0RVF4
229533.A0A098E0E1	pp	229533.I1RC22
229533.A0A098E0E1	pp	229533.A0A1C3YJH8
229533.A0A098E0E1	pp	229533.I1RN89
229533.A0A098E0E1	pp	229533.A0A0E0SA11
229533.A0A098E0E1	pp	229533.A0A0E0RTV8
229533.A0A098E0E1	pp	229533.I1RWT6
229533.A0A098E0E1	pp	229533.I1RDB1
229533.A0A098E0E1	pp	229533.I1S224
229533.A0A098E0E1	pp	229533.A0A1C3YMY8
229533.A0A098E0E1	pp	229533.A0A1C3YIP6
229533.A0A098E0E1	pp	229533.I1RYH9
229533.A0A098E0E1	pp	229533.I1RT62
229533.A0A098E0E1	pp	229533.A0A0E0SAC4
229533.A0A098E0E1	pp	229533.I1RY84
229533.A0A098E0E1	pp	229533.V6RU70
229533.A0A098E0E1	pp	229533.I1RZ12
229533.A0A098E0E1	pp	229533.A0A1C3YIL0
229533.A0A098E0E1	pp	229533.A0A1C3YKW5
229533.A0A098E0E1	pp	229533.I1RAM7
229533.A0A098E0E1	pp	229533.I1RZH4
229533.A0A098E0E1	pp	229533.I1RQZ0
229533.A0A098E0E1	pp	229533.I1R9D3
229533.A0A098E0E1	pp	229533.I1RS56
229533.A0A098E0E1	pp	229533.I1RDT7
229533.A0A098E0E1	pp	229533.I1RC17
229533.A0A098E0E1	pp	229533.I1RKL9
229533.A0A098E0E1	pp	229533.I1RKK0
229533.A0A098E0E1	pp	229533.I1S1W5
229533.A0A098E0E1	pp	229533.A0A1C3YJV7
229533.A0A098E0E1	pp	229533.A0A1C3YKF2
229533.A0A098E0E1	pp	229533.I1RV66
229533.A0A098E0E1	pp	229533.I1RQ26
229533.A0A098E0E1	pp	229533.Q4ICM0
229533.A0A098E0E1	pp	229533.I1RAT7
229533.A0A098E0E1	pp	229533.A0A1C3YIA8
229533.I1RQH2	pp	229533.I1RZ99
229533.I1RQH2	pp	229533.I1S060
229533.I1RQH2	pp	229533.I1RZE5
229533.I1RQH2	pp	229533.Q4HZK7
229533.I1RQH2	pp	229533.I1S0N7
229533.I1RX00	pp	229533.Q4IPZ1
229533.I1RX00	pp	229533.I1RYS4
229533.I1RX00	pp	229533.I1S887
229533.I1RX00	pp	229533.I1RXR1
229533.I1RX00	pp	229533.V6RUT5
229533.I1RX00	pp	229533.I1S1W5
229533.I1RX00	pp	229533.I1RXU9
229533.I1RX00	pp	229533.I1S0J7
229533.I1RX00	pp	229533.I1RXD7
229533.I1RX00	pp	229533.I1RX50
229533.I1RX00	pp	229533.V6R3J1
229533.I1RX00	pp	229533.I1S1W3
229533.I1RX00	pp	229533.I1S039
229533.I1RJC4	pp	229533.I1RZ25
229533.A0A1C3YK00	pp	229533.I1RRH5
229533.A0A1C3YK00	pp	229533.I1RUQ6
229533.A0A1C3YK00	pp	229533.I1RFZ3
229533.A0A1C3YK00	pp	229533.I1S0N8
229533.A0A1C3YK00	pp	229533.I1RPX5
229533.A0A1C3YK00	pp	229533.I1RJQ3
229533.A0A1C3YK00	pp	229533.I1RQA9
229533.A0A1C3YK00	pp	229533.I1RX70
229533.A0A1C3YK00	pp	229533.I1S549
229533.A0A1C3YK00	pp	229533.I1RJT1
229533.A0A1C3YK00	pp	229533.I1S091
229533.A0A1C3YK00	pp	229533.I1S8W6
229533.A0A1C3YK00	pp	229533.I1RQA3
229533.A0A1C3YK00	pp	229533.A0A1C3YL52
229533.A0A1C3YK00	pp	229533.I1RPU7
229533.A0A1C3YK00	pp	229533.I1RC17
229533.A0A1C3YK00	pp	229533.I1RV91
229533.A0A1C3YK00	pp	229533.I1RM09
229533.A0A1C3YK00	pp	229533.I1RB17
229533.A0A1C3YK00	pp	229533.I1RWT6
229533.A0A1C3YK00	pp	229533.A0A1C3YK80
229533.A0A1C3YK00	pp	229533.Q4HXF0
229533.A0A1C3YK00	pp	229533.I1RMH6
229533.A0A1C3YK00	pp	229533.I1RW08
229533.A0A1C3YK00	pp	229533.I1RMJ8
229533.A0A1C3YK00	pp	229533.I1S2E9
229533.A0A1C3YK00	pp	229533.A0A1C3YM29
229533.A0A1C3YK00	pp	229533.I1RRQ4
229533.A0A1C3YK00	pp	229533.I1RB41
229533.A0A1C3YK00	pp	229533.I1RW83
229533.A0A1C3YK00	pp	229533.I1RRN5
229533.A0A1C3YK00	pp	229533.I1SAP6
229533.A0A1C3YK00	pp	229533.A0A1C3YKS0
229533.A0A1C3YK00	pp	229533.I1S4T3
229533.A0A1C3YK00	pp	229533.I1RY44
229533.I1RKI0	pp	229533.Q4IJ79
229533.I1RKI0	pp	229533.I1RYZ7
229533.I1RKI0	pp	229533.I1RNF9
229533.I1RKI0	pp	229533.I1RNW8
229533.I1RKI0	pp	229533.I1RWI1
229533.I1RKI0	pp	229533.I1RMQ5
229533.I1RKI0	pp	229533.I1RT36
229533.I1RKI0	pp	229533.I1SAT1
229533.I1RKI0	pp	229533.I1RPL2
229533.I1RKI0	pp	229533.I1RKJ7
229533.I1RKI0	pp	229533.I1RP28
229533.I1RKI0	pp	229533.I1RZX9
229533.I1RKI0	pp	229533.I1RQG4
229533.I1RKI0	pp	229533.I1RPM8
229533.I1RKI0	pp	229533.I1S7X9
229533.I1RKI0	pp	229533.I1RQH1
229533.A0A098DXI2	pp	229533.I1RX00
229533.A0A098DXI2	pp	229533.A0A1C3YMC4
229533.A0A098DXI2	pp	229533.I1S5R5
229533.I1RN89	pp	229533.I1S193
229533.I1RN89	pp	229533.I1RWT6
229533.I1RN89	pp	229533.I1RQA3
229533.I1RN89	pp	229533.V6QV09
229533.I1RN89	pp	229533.V6RGI1
229533.I1RN89	pp	229533.I1S098
229533.I1RN89	pp	229533.I1RYZ9
229533.I1RN89	pp	229533.I1RPC2
229533.I1RGM4	pp	229533.I1RQL4
229533.A0A1C3YK90	pp	229533.I1RWI6
229533.A0A1C3YK90	pp	229533.I1RPK5
229533.A0A1C3YK90	pp	229533.I1RE15
229533.A0A1C3YK90	pp	229533.I1REN4
229533.I1RSH0	pp	229533.Q5I2J3
229533.I1RSH0	pp	229533.I1RT75
229533.I1RSH0	pp	229533.I1RYI9
229533.I1RSH0	pp	229533.I1S238
229533.I1RSH0	pp	229533.I1S2G9
229533.I1RSH0	pp	229533.I1S8P5
229533.I1RSH0	pp	229533.I1RXT9
229533.I1RSH0	pp	229533.I1RZB5
229533.I1RSH0	pp	229533.Q4I948
229533.I1RSH0	pp	229533.I1RTK6
229533.I1RSH0	pp	229533.Q4ICA8
229533.I1RSH0	pp	229533.I1RTA0
229533.I1R9X8	pp	229533.I1RJQ3
229533.A0A1C3YN58	pp	229533.I1RU02
229533.A0A1C3YN58	pp	229533.I1RQ93
229533.A0A1C3YN58	pp	229533.I1RNT2
229533.A0A1C3YN58	pp	229533.I1RY98
229533.A0A1C3YN58	pp	229533.I1RJR2
229533.A0A1C3YN58	pp	229533.Q4IER8
229533.A0A1C3YN58	pp	229533.I1S2M5
229533.A0A1C3YN58	pp	229533.I1RCU7
229533.A0A1C3YN58	pp	229533.I1S2B6
229533.A0A1C3YN58	pp	229533.I1RQL4
229533.A0A1C3YN58	pp	229533.I1RPF4
229533.A0A1C3YN58	pp	229533.I1RYZ9
229533.A0A1C3YN58	pp	229533.I1RZV9
229533.A0A1C3YN58	pp	229533.Q4I061
229533.A0A1C3YN58	pp	229533.I1RAN8
229533.A0A1C3YN58	pp	229533.I1RPN4
229533.A0A1C3YN58	pp	229533.I1RFQ0
229533.A0A1C3YN58	pp	229533.I1S0F0
229533.A0A1C3YN58	pp	229533.A0A1C3YN65
229533.A0A1C3YN58	pp	229533.I1RQA3
229533.A0A1C3YN58	pp	229533.Q4ICA8
229533.A0A1C3YN58	pp	229533.I1SAA0
229533.A0A1C3YN58	pp	229533.I1RUZ8
229533.A0A1C3YN58	pp	229533.Q4HTT2
229533.A0A1C3YN58	pp	229533.I1RBL8
229533.A0A1C3YN58	pp	229533.I1RWT2
229533.A0A1C3YN58	pp	229533.I1S0P4
229533.A0A1C3YN58	pp	229533.Q4I7L0
229533.A0A1C3YN58	pp	229533.I1RWT6
229533.A0A1C3YN58	pp	229533.I1RCW8
229533.A0A1C3YN58	pp	229533.I1RCK7
229533.A0A1C3YN58	pp	229533.I1RCK4
229533.A0A1C3YN58	pp	229533.I1RPR8
229533.A0A1C3YN58	pp	229533.I1RQ88
229533.A0A1C3YN58	pp	229533.I1RAK6
229533.A0A1C3YN58	pp	229533.I1RPY4
229533.A0A1C3YN58	pp	229533.I1RVH7
229533.A0A1C3YN58	pp	229533.I1REC6
229533.A0A1C3YN58	pp	229533.I1RB73
229533.A0A1C3YN58	pp	229533.I1RV91
229533.A0A1C3YN58	pp	229533.I1SB04
229533.A0A1C3YN58	pp	229533.I1S2E9
229533.A0A1C3YN58	pp	229533.Q4HTT1
229533.A0A1C3YN58	pp	229533.I1RHP9
229533.A0A1C3YN58	pp	229533.I1RCN2
229533.A0A1C3YN58	pp	229533.Q4IEV4
229533.A0A1C3YN58	pp	229533.I1RBR4
229533.A0A1C3YN58	pp	229533.I1RY77
229533.A0A1C3YN58	pp	229533.I1RZT1
229533.A0A1C3YN58	pp	229533.I1S247
229533.A0A1C3YN58	pp	229533.I1R9W6
229533.A0A1C3YN58	pp	229533.I1RNF4
229533.A0A1C3YN58	pp	229533.Q4IMD1
229533.A0A1C3YN58	pp	229533.I1RCD8
229533.A0A1C3YN58	pp	229533.I1RKC6
229533.A0A1C3YN58	pp	229533.V6REZ4
229533.A0A1C3YN58	pp	229533.I1RQ72
229533.A0A1C3YN58	pp	229533.I1RYT7
229533.A0A1C3YN58	pp	229533.I1RW28
229533.A0A1C3YN58	pp	229533.I1RFW1
229533.A0A1C3YN58	pp	229533.I1S3D7
229533.A0A1C3YN58	pp	229533.I1RSL6
229533.A0A1C3YN58	pp	229533.I1RAI9
229533.A0A1C3YN58	pp	229533.I1RYW3
229533.A0A1C3YN58	pp	229533.I1RND2
229533.A0A1C3YN58	pp	229533.I1RQI6
229533.A0A1C3YN58	pp	229533.I1RY99
229533.A0A1C3YN58	pp	229533.I1REC7
229533.A0A1C3YN58	pp	229533.I1RB44
229533.A0A1C3YN58	pp	229533.I1RY44
229533.A0A1C3YN58	pp	229533.I1S282
229533.I1RA73	pp	229533.I1S109
229533.I1RA73	pp	229533.Q4I7L0
229533.I1RA73	pp	229533.I1RPU1
229533.I1RA73	pp	229533.I1RCN2
229533.I1RA73	pp	229533.I1RB73
229533.I1RA73	pp	229533.I1RW60
229533.I1RZ94	pp	229533.I1S788
229533.I1RZ94	pp	229533.I1S219
229533.I1RZ94	pp	229533.I1S3J4
229533.I1RZ94	pp	229533.I1S160
229533.I1RZ94	pp	229533.I1S209
229533.I1RZ94	pp	229533.I1SAD2
229533.I1RZ94	pp	229533.I1S987
229533.I1RZ94	pp	229533.Q4INS6
229533.I1RZ94	pp	229533.I1S2E9
229533.I1RZ94	pp	229533.I1S4Z7
229533.I1RZ94	pp	229533.I1S604
229533.I1RZ94	pp	229533.Q4IR08
229533.I1RZ94	pp	229533.I1S461
229533.I1RZ94	pp	229533.Q4IQM6
229533.I1RZ94	pp	229533.I1S998
229533.I1RZ94	pp	229533.I1S471
```
