## Supplementary material for "*Bacillus velezensis* EU07 suppresses *Fusarium graminearum* via transcriptomic reprogramming": Supplentary File S2: Supplementary File S2.sif (part 2 of 6)

```
229533.I1RZ94	pp	229533.I1S5G0
229533.I1RZ94	pp	229533.I1S0D6
229533.I1RZ94	pp	229533.I1RZ98
229533.I1RZ94	pp	229533.I1S1H4
229533.I1RZ94	pp	229533.V6R382
229533.I1RZ94	pp	229533.I1S523
229533.I1RZ94	pp	229533.V6RLW4
229533.I1RZ94	pp	229533.I1S276
229533.I1RZ94	pp	229533.I1S4P6
229533.I1RZ94	pp	229533.I1S008
229533.I1RZ94	pp	229533.I1RZP8
229533.I1RZ94	pp	229533.Q4IB89
229533.I1RZ94	pp	229533.V6QX21
229533.I1RZ94	pp	229533.I1S0A6
229533.I1RZ94	pp	229533.V6QUV7
229533.I1RZ94	pp	229533.I1S016
229533.I1RZ94	pp	229533.I1S0D5
229533.I1RCL5	pp	229533.I1RPP4
229533.I1RCL5	pp	229533.V6RIV9
229533.I1RCL5	pp	229533.I1RPL2
229533.I1RCL5	pp	229533.I1RLU6
229533.I1RCL5	pp	229533.I1RSA4
229533.I1RCL5	pp	229533.I1RN18
229533.I1RCL5	pp	229533.I1RCL7
229533.I1RCL5	pp	229533.I1RNQ5
229533.I1RCL5	pp	229533.I1S8V4
229533.I1RCL5	pp	229533.I1RD17
229533.I1RCL5	pp	229533.I1RQF2
229533.I1RCL5	pp	229533.I1S0M2
229533.I1RCL5	pp	229533.I1RTH6
229533.I1RCL5	pp	229533.I1RQA5
229533.I1RCL5	pp	229533.I1S238
229533.I1RCL5	pp	229533.I1RNC1
229533.I1RCL5	pp	229533.V6RXB3
229533.I1RCL5	pp	229533.I1RRM9
229533.I1RCL5	pp	229533.I1S8V3
229533.I1RCL5	pp	229533.I1S2G9
229533.I1RCL5	pp	229533.I1RCQ3
229533.I1RCL5	pp	229533.V6RMW6
229533.I1RCL5	pp	229533.I1RYU0
229533.I1RCL5	pp	229533.I1RSK1
229533.I1RCL5	pp	229533.I1RQG4
229533.I1RCL5	pp	229533.V6RCG5
229533.I1RCL5	pp	229533.I1RRY9
229533.I1RCL5	pp	229533.I1RTA0
229533.I1RCL5	pp	229533.I1S8P5
229533.I1RCL5	pp	229533.I1RKK0
229533.I1RCL5	pp	229533.I1RMQ5
229533.I1RCL5	pp	229533.I1S8F0
229533.I1RCL5	pp	229533.I1RPM4
229533.I1RCL5	pp	229533.I1RQH1
229533.I1RCL5	pp	229533.I1RP28
229533.I1RCL5	pp	229533.I1RT40
229533.I1RCL5	pp	229533.I1S0L3
229533.I1RCL5	pp	229533.I1S2B8
229533.I1RCL5	pp	229533.I1RSH0
229533.A0A0E0RV61	pp	229533.I1RCG5
229533.A0A0E0RV61	pp	229533.Q4IPZ1
229533.A0A0E0RV61	pp	229533.I1RQG4
229533.A0A0E0RV61	pp	229533.I1RMQ5
229533.A0A0E0RV61	pp	229533.I1RP28
229533.A0A0E0RV61	pp	229533.I1RD80
229533.A0A0E0RV61	pp	229533.A0A1C3YLH6
229533.A0A0E0RV61	pp	229533.V6R398
229533.A0A0E0RV61	pp	229533.I1RMH4
229533.A0A0E0RV61	pp	229533.I1RGB7
229533.A0A0E0RV61	pp	229533.I1RLE2
229533.A0A0E0RV61	pp	229533.A0A0E0RWX7
229533.A0A0E0RV61	pp	229533.I1RPL2
229533.A0A0E0RV61	pp	229533.I1RAM6
229533.A0A0E0RV61	pp	229533.I1RGW2
229533.A0A0E0RV61	pp	229533.I1RQH1
229533.A0A0E0RV61	pp	229533.I1RPQ2
229533.A0A1C3YL21	pp	229533.A0A1C3YN77
229533.A0A0E0RS08	pp	229533.I1RND4
229533.A0A0E0RS08	pp	229533.I1RUP5
229533.A0A0E0RS08	pp	229533.I1RNG4
229533.A0A0E0RS08	pp	229533.I1RSX9
229533.A0A0E0RS08	pp	229533.I1RRG1
229533.A0A0E0RS08	pp	229533.I1RJS0
229533.A0A0E0RS08	pp	229533.A0A1C3YL21
229533.I1S9U1	pp	229533.I1S9U2
229533.I1S9U1	pp	229533.Q4IQT8
229533.I1S9U1	pp	229533.V6QUE6
229533.I1S9U1	pp	229533.I1S9Y1
229533.I1S9U1	pp	229533.V6QWX8
229533.I1S9U1	pp	229533.V6QYF0
229533.A0A0E0SAC4	pp	229533.I1RQA9
229533.A0A0E0SAC4	pp	229533.A0A0E0SNY0
229533.A0A0E0SAC4	pp	229533.I1RAM6
229533.A0A0E0SAC4	pp	229533.I1RWJ6
229533.A0A0E0SAC4	pp	229533.I1RCU8
229533.A0A0E0SAC4	pp	229533.I1RCU9
229533.A0A0E0SAC4	pp	229533.I1RX38
229533.A0A0E0SAC4	pp	229533.I1S549
229533.A0A0E0SAC4	pp	229533.I1RL24
229533.A0A0E0SAC4	pp	229533.I1RD18
229533.A0A0E0SAC4	pp	229533.I1RJR8
229533.A0A0E0SAC4	pp	229533.I1RGF1
229533.A0A0E0SAC4	pp	229533.I1RJ88
229533.A0A0E0SAC4	pp	229533.I1RDB1
229533.A0A0E0SAC4	pp	229533.I1RX70
229533.A0A0E0SAC4	pp	229533.I1S1V5
229533.A0A0E0SAC4	pp	229533.I1RKY2
229533.A0A0E0SAC4	pp	229533.A0A1C3YJH8
229533.A0A0E0SAC4	pp	229533.I1RZ63
229533.A0A0E0SAC4	pp	229533.I1RST8
229533.A0A0E0SAC4	pp	229533.I1RAN2
229533.A0A0E0SAC4	pp	229533.I1RXH6
229533.A0A0E0SAC4	pp	229533.I1RV66
229533.A0A0E0SAC4	pp	229533.I1RN72
229533.A0A0E0SAC4	pp	229533.A0A1C3YKF2
229533.A0A0E0SAC4	pp	229533.I1RRM9
229533.A0A0E0SAC4	pp	229533.I1RPM4
229533.A0A0E0SAC4	pp	229533.A0A1C3YJV7
229533.A0A0E0SAC4	pp	229533.I1RNP7
229533.A0A0E0SAC4	pp	229533.I1RYH9
229533.A0A0E0SAC4	pp	229533.I1RUN8
229533.A0A0E0SAC4	pp	229533.I1S224
229533.A0A0E0SAC4	pp	229533.I1RQM0
229533.A0A0E0SAC4	pp	229533.I1RX46
229533.A0A0E0SAC4	pp	229533.A0A1C3YN39
229533.A0A0E0SAC4	pp	229533.I1RTI6
229533.A0A0E0SAC4	pp	229533.I1RQG4
229533.A0A0E0SAC4	pp	229533.I1RNC0
229533.A0A0E0SAC4	pp	229533.A0A1C3YIL0
229533.A0A0E0SAC4	pp	229533.I1RB74
229533.A0A0E0SAC4	pp	229533.I1S2E9
229533.A0A0E0SAC4	pp	229533.I1RYH6
229533.A0A0E0SAC4	pp	229533.I1RV91
229533.A0A0E0SAC4	pp	229533.I1RFZ3
229533.A0A0E0SAC4	pp	229533.I1S7X9
229533.A0A0E0SAC4	pp	229533.I1RN31
229533.A0A0E0SAC4	pp	229533.A0A1C3YHL0
229533.A0A0E0SAC4	pp	229533.I1RQ26
229533.A0A0E0SAC4	pp	229533.I1RAW7
229533.A0A0E0SAC4	pp	229533.V6QV09
229533.A0A0E0SAC4	pp	229533.I1RPU7
229533.A0A0E0SAC4	pp	229533.I1RLX6
229533.A0A0E0SAC4	pp	229533.I1S2B8
229533.A0A0E0SAC4	pp	229533.I1RYZ9
229533.A0A0E0SAC4	pp	229533.A0A1C3YKW5
229533.A0A0E0SAC4	pp	229533.I1RRP7
229533.A0A0E0SAC4	pp	229533.I1RJH1
229533.A0A0E0SAC4	pp	229533.A0A1C3YIN6
229533.A0A0E0SAC4	pp	229533.V6RTJ8
229533.A0A0E0SAC4	pp	229533.I1S0Z7
229533.A0A0E0SAC4	pp	229533.I1RBZ9
229533.A0A0E0SAC4	pp	229533.I1RP28
229533.A0A0E0SAC4	pp	229533.I1RC97
229533.A0A0E0SAC4	pp	229533.I1RS47
229533.A0A0E0SAC4	pp	229533.I1RMM9
229533.A0A0E0SAC4	pp	229533.I1S2G7
229533.A0A0E0SAC4	pp	229533.I1RN08
229533.A0A0E0SAC4	pp	229533.I1RPP7
229533.A0A0E0SAC4	pp	229533.I1S0N8
229533.A0A0E0SAC4	pp	229533.A0A1C3YJW1
229533.A0A0E0SAC4	pp	229533.I1RNF4
229533.A0A0E0SAC4	pp	229533.I1RRY3
229533.A0A0E0SAC4	pp	229533.V6R1K4
229533.A0A0E0SAC4	pp	229533.I1RQA5
229533.A0A0E0SAC4	pp	229533.I1RBD2
229533.A0A0E0SAC4	pp	229533.I1RSK1
229533.A0A0E0SAC4	pp	229533.I1RCL5
229533.A0A0E0SAC4	pp	229533.I1RHQ8
229533.A0A0E0SAC4	pp	229533.I1RC22
229533.A0A0E0SAC4	pp	229533.I1RUQ5
229533.A0A0E0SAC4	pp	229533.I1RMQ5
229533.A0A0E0SAC4	pp	229533.I1RRN5
229533.A0A0E0SAC4	pp	229533.A0A1C3YJF1
229533.A0A0E0SAC4	pp	229533.I1RQB4
229533.A0A0E0SAC4	pp	229533.I1S0M2
229533.A0A0E0SAC4	pp	229533.I1RYY5
229533.A0A0E0SAC4	pp	229533.Q4IJM4
229533.A0A0E0SAC4	pp	229533.I1RMA8
229533.A0A0E0SAC4	pp	229533.A0A1C3YK37
229533.A0A0E0SAC4	pp	229533.I1RN65
229533.A0A0E0SAC4	pp	229533.I1RCB3
229533.A0A0E0SAC4	pp	229533.I1S2E8
229533.A0A0E0SAC4	pp	229533.A0A1C3YI28
229533.A0A0E0SAC4	pp	229533.I1RRW0
229533.A0A0E0SAC4	pp	229533.I1RI34
229533.A0A0E0SAC4	pp	229533.I1RM09
229533.A0A0E0SAC4	pp	229533.I1RCL8
229533.A0A0E0SAC4	pp	229533.I1RNY9
229533.A0A0E0SAC4	pp	229533.I1RZZ1
229533.A0A0E0SAC4	pp	229533.I1RDZ4
229533.A0A0E0SAC4	pp	229533.I1RZE4
229533.A0A0E0SAC4	pp	229533.I1RPU4
229533.A0A0E0SAC4	pp	229533.I1RC17
229533.A0A0E0SAC4	pp	229533.I1RQA3
229533.A0A0E0SAC4	pp	229533.V6RDP1
229533.A0A0E0SAC4	pp	229533.I1RW16
229533.A0A0E0SAC4	pp	229533.I1RI71
229533.A0A0E0SAC4	pp	229533.I1RB75
229533.A0A0E0SAC4	pp	229533.I1RZH4
229533.A0A0E0SAC4	pp	229533.I1S296
229533.A0A0E0SAC4	pp	229533.V6RGI1
229533.A0A0E0SAC4	pp	229533.I1S1D3
229533.A0A0E0SAC4	pp	229533.I1RT36
229533.A0A0E0SAC4	pp	229533.I1S439
229533.A0A0E0SAC4	pp	229533.I1RA43
229533.A0A0E0SAC4	pp	229533.I1RQ72
229533.A0A0E0SAC4	pp	229533.I1RKK0
229533.A0A0E0SAC4	pp	229533.I1S2K7
229533.A0A0E0SAC4	pp	229533.Q4IR08
229533.A0A0E0SAC4	pp	229533.I1RAM7
229533.A0A0E0SAC4	pp	229533.I1RYZ0
229533.A0A0E0SAC4	pp	229533.I1R9Y9
229533.A0A0E0SAC4	pp	229533.I1RBI1
229533.A0A0E0SAC4	pp	229533.I1S0N4
229533.A0A0E0SAC4	pp	229533.I1RB41
229533.A0A0E0SAC4	pp	229533.A0A1C3YM29
229533.A0A0E0SAC4	pp	229533.I1RSL8
229533.A0A0E0SAC4	pp	229533.I1R9Y7
229533.A0A0E0SAC4	pp	229533.V6RIS2
229533.A0A0E0SAC4	pp	229533.A0A0E0SDE1
229533.A0A0E0SAC4	pp	229533.I1RE37
229533.A0A0E0SAC4	pp	229533.I1RMQ4
229533.A0A0E0SAC4	pp	229533.A0A1C3YN89
229533.A0A0E0SAC4	pp	229533.V6RMW6
229533.A0A0E0SAC4	pp	229533.I1RYI7
229533.A0A0E0SAC4	pp	229533.I1S1W4
229533.A0A0E0SAC4	pp	229533.I1RD22
229533.A0A0E0SAC4	pp	229533.A0A1C3YM91
229533.A0A0E0SAC4	pp	229533.I1RWT6
229533.A0A0E0SAC4	pp	229533.A0A1C3YHQ3
229533.A0A0E0SAC4	pp	229533.I1RC95
229533.A0A0E0SAC4	pp	229533.I1S0D1
229533.A0A0E0SAC4	pp	229533.I1RQ21
229533.A0A0E0SAC4	pp	229533.V6RKY7
229533.A0A0E0SAC4	pp	229533.V6RVG3
229533.A0A0E0SAC4	pp	229533.I1RZM1
229533.A0A0E0SAC4	pp	229533.I1RAY4
229533.A0A0E0SAC4	pp	229533.I1RY44
229533.I1S238	pp	229533.I1S2G9
229533.I1S238	pp	229533.I1S8V3
229533.I1S238	pp	229533.Q5I2J3
229533.I1S238	pp	229533.I1S8V4
229533.I1S238	pp	229533.Q4I948
229533.I1S238	pp	229533.Q4ICA8
229533.I1RNS3	pp	229533.I1RPK5
229533.I1RNS3	pp	229533.I1RWI6
229533.A0A1C3YLX3	pp	229533.I1RQL4
229533.A0A0E0RRY8	pp	229533.I1RAN8
229533.A0A0E0RRY8	pp	229533.I1S1V2
229533.A0A0E0RRY8	pp	229533.Q4IPI4
229533.A0A0E0RRY8	pp	229533.I1S7I5
229533.A0A0E0RRY8	pp	229533.A0A0E0SHR3
229533.A0A0E0RRY8	pp	229533.A0A1C3YLA2
229533.A0A0E0RRY8	pp	229533.Q4I7X1
229533.A0A0E0RRY8	pp	229533.I1RE51
229533.A0A0E0SIF3	pp	229533.I1RYZ7
229533.A0A0E0SIF3	pp	229533.Q4IJ79
229533.A0A0E0SIF3	pp	229533.I1RPM8
229533.A0A0E0SIF3	pp	229533.I1RRN0
229533.A0A0E0SIF3	pp	229533.I1RD66
229533.A0A0E0SIF3	pp	229533.I1RNW8
229533.A0A0E0SIF3	pp	229533.I1RQN9
229533.A0A0E0SIF3	pp	229533.V6RF62
229533.A0A0E0SIF3	pp	229533.I1RJS2
229533.A0A0E0SIF3	pp	229533.I1RS79
229533.A0A0E0SIF3	pp	229533.I1S7X9
229533.A0A0E0SIF3	pp	229533.I1RMQ5
229533.A0A0E0SIF3	pp	229533.I1RQG4
229533.A0A0E0SIF3	pp	229533.I1RT36
229533.A0A0E0SIF3	pp	229533.I1RP28
229533.A0A0E0SIF3	pp	229533.I1RJS3
229533.A0A0E0SIF3	pp	229533.I1RIG5
229533.A0A0E0SIF3	pp	229533.I1RAW2
229533.A0A0E0SIF3	pp	229533.A0A1C3YLD3
229533.A0A0E0SIF3	pp	229533.I1RAM6
229533.A0A0E0SIF3	pp	229533.I1RJX2
229533.A0A0E0SIF3	pp	229533.I1RG07
229533.A0A0E0SIF3	pp	229533.I1RKJ7
229533.A0A0E0SIF3	pp	229533.I1RQH1
229533.A0A0E0SIF3	pp	229533.I1S4S5
229533.A0A0E0SIF3	pp	229533.I1SAT1
229533.A0A0E0SIF3	pp	229533.I1RZX9
229533.A0A0E0SIF3	pp	229533.I1RNF9
229533.A0A0E0SIF3	pp	229533.I1RJC5
229533.A0A0E0SIF3	pp	229533.A0A1C3YI65
229533.A0A0E0SIF3	pp	229533.V6R3V4
229533.A0A0E0SIF3	pp	229533.A0A1C3YJ26
229533.A0A0E0SIF3	pp	229533.I1RPL2
229533.A0A1C3YMQ0	pp	229533.I1RD22
229533.I1RL24	pp	229533.I1S0J7
229533.I1RL24	pp	229533.I1RUN8
229533.I1RL24	pp	229533.I1RPC2
229533.I1RL24	pp	229533.I1S0M6
229533.I1RL24	pp	229533.I1RNP7
229533.I1RL24	pp	229533.I1RLU1
229533.I1RL24	pp	229533.I1S4R1
229533.I1RL24	pp	229533.I1S1D3
229533.I1RL24	pp	229533.I1RZ63
229533.I1RL24	pp	229533.I1RRN5
229533.I1RL24	pp	229533.I1RNW8
229533.I1RL24	pp	229533.I1RW36
229533.I1RL24	pp	229533.I1RRQ9
229533.I1RL24	pp	229533.I1RNZ9
229533.I1RL24	pp	229533.I1RNY8
229533.I1RL24	pp	229533.I1RNF4
229533.I1RL24	pp	229533.I1RT36
229533.I1RL24	pp	229533.I1S9S6
229533.I1RL24	pp	229533.I1S0E8
229533.I1RL24	pp	229533.I1RQG4
229533.I1RL24	pp	229533.I1S7X9
229533.I1RL24	pp	229533.I1RZT1
229533.I1RL24	pp	229533.I1RZE4
229533.I1RL24	pp	229533.I1S2E9
229533.I1RL24	pp	229533.V6RGI1
229533.I1RL24	pp	229533.I1RZY9
229533.I1RL24	pp	229533.I1RRY3
229533.I1RL24	pp	229533.I1RQB4
229533.I1RL24	pp	229533.I1RV91
229533.I1RL24	pp	229533.I1S0M2
229533.I1RL24	pp	229533.I1S098
229533.I1RL24	pp	229533.I1S1W4
229533.I1RL24	pp	229533.I1RMA4
229533.I1RL24	pp	229533.I1RQ72
229533.I1RL24	pp	229533.V6RKY7
229533.I1RL24	pp	229533.I1RRW0
229533.I1RL24	pp	229533.I1RY44
229533.I1RL24	pp	229533.Q4ICM0
229533.I1RL24	pp	229533.I1RN89
229533.I1RL24	pp	229533.V6RVG3
229533.I1RL24	pp	229533.I1RN31
229533.I1RL24	pp	229533.I1S439
229533.I1RL24	pp	229533.I1RW16
229533.I1RL24	pp	229533.I1RYH9
229533.I1RL24	pp	229533.Q4IJM4
229533.I1RL24	pp	229533.I1RQS4
229533.I1RL24	pp	229533.I1S224
229533.I1RL24	pp	229533.I1RY84
229533.I1RL24	pp	229533.I1RV66
229533.I1RL24	pp	229533.I1RN65
229533.I1RL24	pp	229533.I1RQZ0
229533.I1RL24	pp	229533.I1RT62
229533.I1RL24	pp	229533.I1S1W5
229533.I1RL24	pp	229533.I1RZ12
229533.I1RL24	pp	229533.I1RQA3
229533.I1RL24	pp	229533.V6RMM8
229533.I1RL24	pp	229533.I1RQ26
229533.I1RL24	pp	229533.I1RS56
229533.I1RL24	pp	229533.I1RMM9
229533.I1RL24	pp	229533.I1RN08
229533.I1RL24	pp	229533.I1RWT6
229533.I1RL24	pp	229533.I1RLB1
229533.I1RL24	pp	229533.I1RYY5
229533.I1RL24	pp	229533.I1RZH4
229533.I1RL24	pp	229533.V6RU70
229533.I1RL24	pp	229533.I1RME5
229533.I1RCT1	pp	229533.I1S549
229533.I1RCT1	pp	229533.I1RWM0
229533.I1RCT1	pp	229533.I1RXB5
229533.I1RC63	pp	229533.I1RQL4
229533.I1RC63	pp	229533.I1RTE6
229533.I1RC63	pp	229533.I1RTB7
229533.I1RC63	pp	229533.I1RCJ5
229533.I1RC63	pp	229533.I1RNE8
229533.I1RQF2	pp	229533.I1S2G9
229533.I1RQF2	pp	229533.I1S0M2
229533.I1RQF2	pp	229533.I1S1Z9
229533.I1RQF2	pp	229533.I1RRM9
229533.I1RQF2	pp	229533.I1RSH0
229533.I1RQF2	pp	229533.I1RQH1
229533.I1RQF2	pp	229533.I1S238
229533.I1RQF2	pp	229533.I1RQG4
229533.A0A098E4R5	pp	229533.I1RV91
229533.A0A098E4R5	pp	229533.I1RCB3
229533.A0A098E4R5	pp	229533.I1RPQ1
229533.A0A098E4R5	pp	229533.I1S193
229533.A0A098E4R5	pp	229533.A0A1C3YHH5
229533.A0A098E4R5	pp	229533.A0A1C3YI40
229533.A0A098E4R5	pp	229533.A0A1C3YMF9
229533.A0A098E4R5	pp	229533.I1RQ13
229533.A0A098E4R5	pp	229533.I1RG77
229533.A0A098E4R5	pp	229533.I1R976
229533.A0A098E4R5	pp	229533.I1RQA3
229533.A0A098E4R5	pp	229533.I1RA10
229533.A0A098E4R5	pp	229533.I1RCA5
229533.A0A098E4R5	pp	229533.I1RFL7
229533.A0A098E4R5	pp	229533.I1RMQ7
229533.A0A098E4R5	pp	229533.A0A1C3YN69
229533.A0A098E4R5	pp	229533.I1RAW7
229533.A0A098E4R5	pp	229533.A0A1C3YJT5
229533.A0A098E4R5	pp	229533.A0A0E0RS85
229533.A0A098E4R5	pp	229533.I1S382
229533.A0A098E4R5	pp	229533.I1RFU3
229533.A0A098E4R5	pp	229533.I1RDG8
229533.A0A098E4R5	pp	229533.I1RWT6
229533.A0A098E4R5	pp	229533.A0A0E0RW49
229533.A0A098E4R5	pp	229533.I1RBW0
229533.A0A098E4R5	pp	229533.A0A1C3YIJ4
229533.A0A098E4R5	pp	229533.I1RSN7
229533.A0A098E4R5	pp	229533.I1RX64
229533.A0A098E4R5	pp	229533.I1RY44
229533.A0A098E4R5	pp	229533.I1R9Q0
229533.A0A098E4R5	pp	229533.A0A0E0SA11
229533.A0A098E4R5	pp	229533.I1RA12
229533.A0A098E4R5	pp	229533.Q4I7X1
229533.A0A098E4R5	pp	229533.I1RZP8
229533.A0A098E4R5	pp	229533.I1RSP7
229533.A0A098E4R5	pp	229533.A0A0E0SQG9
229533.A0A098E4R5	pp	229533.I1RY29
229533.A0A098E4R5	pp	229533.A0A1C3YJ12
229533.A0A098E4R5	pp	229533.I1S951
229533.A0A098E4R5	pp	229533.I1S2E9
229533.A0A098E4R5	pp	229533.I1RBW1
229533.A0A098E4R5	pp	229533.I1RSR9
229533.A0A098E4R5	pp	229533.I1S1V5
229533.I1S0Z0	pp	229533.Q4IFH8
229533.I1RJT8	pp	229533.I1RYB7
229533.I1RJT8	pp	229533.I1RK67
229533.I1RJT8	pp	229533.I1RW84
229533.I1RJT8	pp	229533.I1S248
229533.I1RJT8	pp	229533.I1RMR7
229533.I1RJT8	pp	229533.I1RQA3
229533.I1RJT8	pp	229533.I1S074
229533.I1RJT8	pp	229533.I1S2E9
229533.I1RJT8	pp	229533.Q4IBS9
229533.I1RJT8	pp	229533.I1RYI3
229533.I1RJT8	pp	229533.Q4IEV5
229533.I1RJT8	pp	229533.I1RNY2
229533.I1RJT8	pp	229533.I1RY44
229533.I1RJT8	pp	229533.I1RWT6
229533.I1RJT8	pp	229533.I1RW38
229533.I1RJT8	pp	229533.I1RLT6
229533.Q4HZK7	pp	229533.Q4IN63
229533.Q4HZK7	pp	229533.Q4IQW0
229533.Q4HZK7	pp	229533.Q4IFI0
229533.Q4HZK7	pp	229533.Q4IEK8
229533.Q4HZK7	pp	229533.V6QUE6
229533.Q4HZK7	pp	229533.Q4I8B6
229533.Q4HZK7	pp	229533.V6RGN5
229533.Q4HZK7	pp	229533.Q4IPI1
229533.I1REK7	pp	229533.I1RPK5
229533.I1REK7	pp	229533.I1RYL5
229533.I1REK7	pp	229533.I1REK8
229533.I1REK7	pp	229533.Q4I624
229533.I1REK7	pp	229533.I1RMG3
229533.I1REK7	pp	229533.I1RMG8
229533.I1REK7	pp	229533.I1RQ21
229533.I1RW38	pp	229533.I1RXF5
229533.I1RW38	pp	229533.I1S074
229533.I1RW38	pp	229533.Q4IJM4
229533.I1RW38	pp	229533.I1RXU1
229533.I1RW38	pp	229533.I1S2E9
229533.I1RW38	pp	229533.I1S0N8
229533.I1RW38	pp	229533.I1RX09
229533.I1RW38	pp	229533.V6RR76
229533.I1RW38	pp	229533.I1S248
229533.I1RW38	pp	229533.I1RW84
229533.I1RW38	pp	229533.I1S2G7
229533.I1RW38	pp	229533.I1RY44
229533.I1RW38	pp	229533.I1RW83
229533.I1RW38	pp	229533.I1RWT6
229533.A0A1C3YMP7	pp	229533.I1S6N5
229533.A0A1C3YMP7	pp	229533.A0A1C3YMS7
229533.A0A1C3YMP7	pp	229533.V6RPN0
229533.A0A1C3YMP7	pp	229533.I1S0F0
229533.A0A1C3YMP7	pp	229533.I1RQL4
229533.A0A1C3YMP7	pp	229533.I1S5R5
229533.A0A1C3YMP7	pp	229533.I1RCN2
229533.A0A1C3YMP7	pp	229533.I1RD69
229533.A0A1C3YMP7	pp	229533.I1RB73
229533.I1RAK3	pp	229533.I1RQL4
229533.A0A1C3YIL0	pp	229533.I1RC71
229533.A0A1C3YIL0	pp	229533.I1RX38
229533.A0A1C3YIL0	pp	229533.I1RAS9
229533.A0A1C3YIL0	pp	229533.I1RLU1
229533.A0A1C3YIL0	pp	229533.I1RNP7
229533.A0A1C3YIL0	pp	229533.I1RMF5
229533.A0A1C3YIL0	pp	229533.I1S2E9
229533.A0A1C3YIL0	pp	229533.I1RUN8
229533.A0A1C3YIL0	pp	229533.A0A1C3YJI8
229533.A0A1C3YIL0	pp	229533.I1RV91
229533.A0A1C3YIL0	pp	229533.I1RBY4
229533.A0A1C3YIL0	pp	229533.I1RY32
229533.A0A1C3YIL0	pp	229533.I1RMQ5
229533.A0A1C3YIL0	pp	229533.I1RRW0
229533.A0A1C3YIL0	pp	229533.I1RZC3
229533.A0A1C3YIL0	pp	229533.I1RQB4
229533.A0A1C3YIL0	pp	229533.I1RAX2
229533.A0A1C3YIL0	pp	229533.I1S0D1
229533.A0A1C3YIL0	pp	229533.I1RSS7
229533.A0A1C3YIL0	pp	229533.I1RB74
229533.A0A1C3YIL0	pp	229533.I1R9Y9
229533.A0A1C3YIL0	pp	229533.I1RNF4
229533.A0A1C3YIL0	pp	229533.I1RFL7
229533.A0A1C3YIL0	pp	229533.I1S0M2
229533.A0A1C3YIL0	pp	229533.I1RNY8
229533.A0A1C3YIL0	pp	229533.I1S0N4
229533.A0A1C3YIL0	pp	229533.I1RSI3
229533.A0A1C3YIL0	pp	229533.I1RA43
229533.A0A1C3YIL0	pp	229533.I1RT36
229533.A0A1C3YIL0	pp	229533.I1RBS0
229533.A0A1C3YIL0	pp	229533.I1RC97
229533.A0A1C3YIL0	pp	229533.I1RPD6
229533.A0A1C3YIL0	pp	229533.I1S1W4
229533.A0A1C3YIL0	pp	229533.V6RGI1
229533.A0A1C3YIL0	pp	229533.I1RAN2
229533.A0A1C3YIL0	pp	229533.I1RY44
229533.A0A1C3YIL0	pp	229533.I1RYZ9
229533.A0A1C3YIL0	pp	229533.I1RYH9
229533.A0A1C3YIL0	pp	229533.I1RNC0
229533.A0A1C3YIL0	pp	229533.V6RVG3
229533.A0A1C3YIL0	pp	229533.I1S224
229533.A0A1C3YIL0	pp	229533.I1RS35
229533.A0A1C3YIL0	pp	229533.V6RKY7
229533.A0A1C3YIL0	pp	229533.I1RRP7
229533.A0A1C3YIL0	pp	229533.V6QV09
229533.A0A1C3YIL0	pp	229533.A0A1C3YK37
229533.A0A1C3YIL0	pp	229533.I1RCB3
229533.A0A1C3YIL0	pp	229533.I1RRY3
229533.A0A1C3YIL0	pp	229533.I1RKK0
229533.A0A1C3YIL0	pp	229533.I1RJH1
229533.A0A1C3YIL0	pp	229533.I1RDZ4
229533.A0A1C3YIL0	pp	229533.I1RC17
229533.A0A1C3YIL0	pp	229533.I1RC95
229533.A0A1C3YIL0	pp	229533.I1RAM7
229533.A0A1C3YIL0	pp	229533.I1RZE4
229533.A0A1C3YIL0	pp	229533.I1RWT6
229533.A0A1C3YIL0	pp	229533.I1RQ26
229533.A0A1C3YIL0	pp	229533.I1RQ72
229533.A0A1C3YIL0	pp	229533.I1RBZ9
229533.A0A1C3YIL0	pp	229533.I1RDB1
229533.A0A1C3YIL0	pp	229533.I1RX70
229533.A0A1C3YIL0	pp	229533.I1RN08
229533.A0A1C3YIL0	pp	229533.A0A1C3YJN3
229533.A0A1C3YIL0	pp	229533.I1RM41
229533.A0A1C3YIL0	pp	229533.I1R9Y7
229533.A0A1C3YIL0	pp	229533.I1RD18
229533.A0A1C3YIL0	pp	229533.I1RYY5
229533.A0A1C3YIL0	pp	229533.I1RB41
229533.A0A1C3YIL0	pp	229533.A0A1C3YKF2
229533.A0A1C3YIL0	pp	229533.A0A1C3YJH8
229533.A0A1C3YIL0	pp	229533.A0A1C3YJV7
229533.A0A1C3YIL0	pp	229533.I1RSG0
229533.A0A1C3YIL0	pp	229533.I1RMM9
229533.A0A1C3YIL0	pp	229533.I1RV66
229533.A0A1C3YIL0	pp	229533.I1RUQ5
229533.A0A1C3YIL0	pp	229533.I1RQA3
229533.A0A1C3YIL0	pp	229533.I1RL24
229533.A0A1C3YIL0	pp	229533.A0A1C3YLP6
229533.A0A1C3YIL0	pp	229533.I1RC22
229533.A0A1C3YIL0	pp	229533.I1S439
229533.A0A1C3YIL0	pp	229533.I1RB75
229533.A0A0E0SJN2	pp	229533.I1RM96
229533.A0A0E0SJN2	pp	229533.Q4IEK8
229533.A0A0E0SJN2	pp	229533.I1RPY1
229533.A0A0E0SJN2	pp	229533.A0A1C3YK36
229533.A0A0E0SJN2	pp	229533.I1RG56
229533.A0A0E0SJN2	pp	229533.I1S4T3
229533.A0A0E0SJN2	pp	229533.I1RBI8
229533.A0A0E0SJN2	pp	229533.I1RSI6
229533.A0A0E0SJN2	pp	229533.I1RX08
229533.A0A0E0SJN2	pp	229533.I1RNH6
229533.A0A0E0SJN2	pp	229533.I1S021
229533.A0A0E0SJN2	pp	229533.I1RNY2
229533.A0A0E0SJN2	pp	229533.Q4I327
229533.A0A0E0SJN2	pp	229533.I1RQ31
229533.A0A0E0SJN2	pp	229533.I1RMC0
229533.A0A0E0SJN2	pp	229533.I1RW99
229533.A0A0E0SJN2	pp	229533.V6RGN5
229533.A0A0E0SJN2	pp	229533.I1R9X7
229533.A0A0E0SJN2	pp	229533.I1RB27
229533.A0A0E0SJN2	pp	229533.I1RNU6
229533.A0A0E0SJN2	pp	229533.I1S0M9
229533.A0A0E0SJN2	pp	229533.A0A1C3YL07
229533.A0A0E0SJN2	pp	229533.I1RC27
229533.A0A0E0SJN2	pp	229533.Q4IBS2
229533.A0A0E0SJN2	pp	229533.I1RQD8
229533.A0A0E0SJN2	pp	229533.I1RMN6
229533.A0A0E0SJN2	pp	229533.Q4IJ56
229533.A0A0E0SJN2	pp	229533.I1S0J1
229533.A0A0E0SJN2	pp	229533.I1RQ28
229533.A0A0E0SJN2	pp	229533.I1RN99
229533.A0A0E0SJN2	pp	229533.I1RC72
229533.A0A0E0SJN2	pp	229533.I1RX14
229533.A0A0E0SJN2	pp	229533.I1RA48
229533.A0A0E0SJN2	pp	229533.I1RSC6
229533.A0A0E0SJN2	pp	229533.I1RSS4
229533.A0A0E0SJN2	pp	229533.I1RY63
229533.A0A0E0SJN2	pp	229533.A0A1C3YKW9
229533.A0A0E0SJN2	pp	229533.V6R227
229533.A0A0E0SJN2	pp	229533.I1RRR7
229533.A0A0E0SJN2	pp	229533.I1S9U1
229533.A0A0E0SJN2	pp	229533.I1S1X9
229533.A0A0E0SJN2	pp	229533.I1R9V7
229533.A0A0E0SJN2	pp	229533.I1RR61
229533.A0A0E0SJN2	pp	229533.I1RF08
229533.A0A0E0SJN2	pp	229533.I1RZF6
229533.A0A0E0SJN2	pp	229533.I1RC06
229533.A0A0E0SJN2	pp	229533.I1RQE7
229533.A0A0E0SJN2	pp	229533.I1RSD8
229533.A0A0E0SJN2	pp	229533.A0A1C3YLK9
229533.A0A0E0SJN2	pp	229533.Q4HZ68
229533.A0A0E0SJN2	pp	229533.A0A0E0SMM8
229533.A0A0E0SJN2	pp	229533.V6R283
229533.A0A0E0SJN2	pp	229533.I1RN63
229533.A0A0E0SJN2	pp	229533.I1S0M3
229533.A0A0E0SJN2	pp	229533.I1RE00
229533.A0A0E0SJN2	pp	229533.I1RQ65
229533.A0A0E0SJN2	pp	229533.I1RFJ9
229533.A0A0E0SJN2	pp	229533.Q4IEV5
229533.A0A0E0SJN2	pp	229533.I1RBG9
229533.A0A0E0SJN2	pp	229533.I1RK70
229533.A0A0E0SJN2	pp	229533.V6QYF0
229533.A0A0E0SJN2	pp	229533.I1RZE5
229533.A0A0E0SJN2	pp	229533.I1RRQ6
229533.A0A0E0SJN2	pp	229533.I1RC29
229533.A0A0E0SJN2	pp	229533.I1RNA0
229533.A0A0E0SJN2	pp	229533.Q4HZ42
229533.A0A0E0SJN2	pp	229533.Q4I5Z5
229533.A0A0E0SJN2	pp	229533.A0A1C3YN63
229533.A0A0E0SJN2	pp	229533.I1RAZ8
229533.A0A0E0SJN2	pp	229533.I1RX24
229533.A0A0E0SJN2	pp	229533.I1S6F0
229533.A0A0E0SJN2	pp	229533.I1RKC6
229533.A0A0E0SJN2	pp	229533.I1RRQ3
229533.A0A0E0SJN2	pp	229533.Q4I662
229533.A0A0E0SJN2	pp	229533.I1RVZ0
229533.A0A0E0SJN2	pp	229533.I1RFS3
229533.A0A0E0SJN2	pp	229533.A0A1C3YIP5
229533.A0A0E0SJN2	pp	229533.I1RS30
229533.A0A0E0SJN2	pp	229533.I1RNK2
229533.A0A0E0SJN2	pp	229533.A0A1C3YK72
229533.A0A0E0SJN2	pp	229533.Q4HZ47
229533.A0A0E0SJN2	pp	229533.I1RG51
229533.A0A0E0SJN2	pp	229533.I1RW61
229533.A0A0E0SJN2	pp	229533.I1S2C0
229533.A0A0E0SJN2	pp	229533.A0A1C3YIS7
229533.A0A0E0SJN2	pp	229533.I1RTE9
229533.A0A0E0SJN2	pp	229533.I1RCG4
229533.A0A0E0SJN2	pp	229533.I1RW25
229533.A0A0E0SJN2	pp	229533.I1RUQ2
229533.A0A0E0SJN2	pp	229533.Q4HZK7
229533.A0A0E0SJN2	pp	229533.I1S0R7
229533.A0A0E0SJN2	pp	229533.I1RT98
229533.A0A0E0SJN2	pp	229533.I1RAC2
229533.A0A0E0SJN2	pp	229533.Q4IFI0
229533.A0A0E0SJN2	pp	229533.A0A1C3YIN1
229533.A0A0E0SJN2	pp	229533.I1RRI2
229533.A0A0E0SJN2	pp	229533.Q4HVW2
229533.A0A0E0SJN2	pp	229533.Q4INZ9
229533.A0A0E0SJN2	pp	229533.I1RTD9
229533.A0A0E0SJN2	pp	229533.I1RZJ6
229533.A0A0E0SJN2	pp	229533.I1RMK3
229533.A0A0E0SJN2	pp	229533.I1RMD5
229533.A0A0E0SJN2	pp	229533.I1S6U8
229533.A0A0E0SJN2	pp	229533.I1RJV4
229533.A0A0E0SJN2	pp	229533.I1RSR3
229533.A0A0E0SJN2	pp	229533.Q4IQW0
229533.A0A0E0SJN2	pp	229533.I1RDA0
229533.A0A0E0SJN2	pp	229533.I1S253
229533.A0A0E0SJN2	pp	229533.V6RGY3
229533.A0A0E0SJN2	pp	229533.I1RBN1
229533.A0A0E0SJN2	pp	229533.I1RC82
229533.A0A0E0SJN2	pp	229533.I1RBC7
229533.A0A0E0SJN2	pp	229533.I1S274
229533.A0A0E0SJN2	pp	229533.I1RFN1
229533.A0A0E0SJN2	pp	229533.I1RBL7
229533.A0A0E0SJN2	pp	229533.I1RBS6
229533.A0A0E0SJN2	pp	229533.I1RCL3
229533.A0A0E0SJN2	pp	229533.Q4IPI1
229533.A0A0E0SJN2	pp	229533.I1RQA2
229533.A0A0E0SJN2	pp	229533.A0A1C3YMW0
229533.A0A0E0SJN2	pp	229533.I1RRJ8
229533.A0A0E0SJN2	pp	229533.I1RJL4
229533.A0A0E0SJN2	pp	229533.I1RT80
229533.A0A0E0SJN2	pp	229533.I1RRT2
229533.A0A0E0SJN2	pp	229533.I1RTF4
229533.A0A0E0SJN2	pp	229533.I1RWF7
229533.A0A0E0SJN2	pp	229533.Q4IJH1
229533.A0A0E0SJN2	pp	229533.I1RQJ5
229533.A0A0E0SJN2	pp	229533.I1RR00
229533.A0A0E0SJN2	pp	229533.I1RQS5
229533.A0A0E0SJN2	pp	229533.I1RT05
229533.A0A0E0SJN2	pp	229533.I1RKL3
229533.A0A0E0SJN2	pp	229533.I1S9U2
229533.A0A0E0SJN2	pp	229533.I1RKQ5
229533.A0A0E0SJN2	pp	229533.I1RLV9
229533.A0A0E0SJN2	pp	229533.I1RW71
229533.A0A0E0SJN2	pp	229533.Q4IAS1
229533.A0A0E0SJN2	pp	229533.I1RPW9
229533.A0A0E0SJN2	pp	229533.Q4I830
229533.A0A0E0SJN2	pp	229533.I1RD64
229533.A0A0E0SJN2	pp	229533.I1RM67
229533.A0A0E0SJN2	pp	229533.I1RZS6
229533.A0A0E0SJN2	pp	229533.I1RFW5
229533.A0A0E0SJN2	pp	229533.I1RM06
229533.A0A0E0SJN2	pp	229533.I1RRT8
229533.A0A0E0SJN2	pp	229533.I1RPU0
229533.A0A0E0SJN2	pp	229533.I1RKJ6
229533.I1RJA9	pp	229533.V6RN31
229533.I1S9U6	pp	229533.Q4IPZ1
229533.I1S9U6	pp	229533.V6R398
229533.I1RFZ3	pp	229533.I1RY44
229533.I1RFZ3	pp	229533.I1RNC6
229533.I1RFZ3	pp	229533.I1S4N7
229533.I1RFZ3	pp	229533.I1RQB4
229533.I1RFZ3	pp	229533.I1RPX5
229533.I1RFZ3	pp	229533.I1RWT6
229533.I1RFZ3	pp	229533.I1RZ63
229533.I1RFZ3	pp	229533.I1RX70
229533.I1RFZ3	pp	229533.I1SAP6
229533.I1RFZ3	pp	229533.I1RM09
229533.I1RFZ3	pp	229533.I1RW83
229533.I1RFZ3	pp	229533.I1S2G7
229533.I1RFZ3	pp	229533.I1S4N8
229533.I1RFZ3	pp	229533.I1RV66
229533.I1RFZ3	pp	229533.I1S2E9
229533.I1RFZ3	pp	229533.I1RV91
229533.I1RFZ3	pp	229533.I1RZE4
229533.I1RFZ3	pp	229533.I1RUQ6
229533.I1RFZ3	pp	229533.I1RQA3
229533.I1RFZ3	pp	229533.I1S091
229533.I1RFZ3	pp	229533.I1RRQ4
229533.I1RFZ3	pp	229533.I1RRN5
229533.I1RX08	pp	229533.Q4IPI1
229533.I1RX08	pp	229533.V6R283
229533.I1RX08	pp	229533.Q4I327
229533.I1RX08	pp	229533.I1S0M3
229533.I1RX08	pp	229533.Q4HZ42
229533.I1RX08	pp	229533.I1RZF6
229533.I1RX08	pp	229533.I1S9U2
229533.I1RLX7	pp	229533.I1RRM5
229533.I1RLX7	pp	229533.I1RPM4
229533.I1RLX7	pp	229533.I1RW25
229533.I1RLX7	pp	229533.I1S0J7
229533.I1RLX7	pp	229533.I1RWJ8
229533.I1RLX7	pp	229533.I1S0L4
229533.I1RLX7	pp	229533.I1RR24
229533.I1RLX7	pp	229533.I1RRT8
229533.I1RLX7	pp	229533.I1RS17
229533.I1RLX7	pp	229533.I1S5B0
229533.I1RLX7	pp	229533.I1RZZ9
229533.I1RLX7	pp	229533.I1RWQ8
229533.I1RLX7	pp	229533.I1RTK5
229533.I1RLX7	pp	229533.I1RW99
229533.I1RLX7	pp	229533.I1S265
229533.I1RLX7	pp	229533.I1RP20
229533.I1RLX7	pp	229533.I1RNF4
229533.I1RLX7	pp	229533.I1RT40
229533.I1RLX7	pp	229533.I1RVQ0
229533.I1RLX7	pp	229533.I1S0L3
229533.I1RLX7	pp	229533.I1RSQ7
229533.I1RLX7	pp	229533.I1RX04
229533.I1RLX7	pp	229533.V6RCG5
229533.I1RLX7	pp	229533.V6QW22
229533.I1RLX7	pp	229533.I1RUG3
229533.I1RLX7	pp	229533.I1RN18
229533.I1RLX7	pp	229533.I1RQB4
229533.I1RLX7	pp	229533.I1RSI0
229533.I1RLX7	pp	229533.I1RWK3
229533.I1RLX7	pp	229533.I1RZW8
229533.I1RLX7	pp	229533.I1RQE7
229533.I1RLX7	pp	229533.V6RIV9
229533.I1RF72	pp	229533.I1SAT1
229533.I1RIG5	pp	229533.I1RRN0
229533.I1RIG5	pp	229533.I1RP28
229533.I1RIG5	pp	229533.I1RJS2
229533.I1RIG5	pp	229533.I1RYZ7
229533.I1RIG5	pp	229533.I1RPM8
229533.I1RIG5	pp	229533.I1RJS3
229533.I1RIG5	pp	229533.I1S7X9
229533.I1RIG5	pp	229533.Q4IJ79
229533.I1RIG5	pp	229533.I1RQG4
229533.I1RIG5	pp	229533.I1RMQ5
229533.I1RIG5	pp	229533.I1RT36
229533.I1RIG5	pp	229533.I1RNW8
229533.I1RIG5	pp	229533.I1RQN9
229533.I1RIG5	pp	229533.I1RJX2
229533.I1RIG5	pp	229533.I1RZX9
229533.I1RIG5	pp	229533.I1SAT1
229533.I1RIG5	pp	229533.I1RQH1
229533.I1RIG5	pp	229533.I1RPL2
229533.I1RIG5	pp	229533.I1RKJ7
229533.I1RIG5	pp	229533.I1RNF9
229533.I1RIG5	pp	229533.Q4I8B6
229533.I1RQA9	pp	229533.V6RR76
229533.I1RQA9	pp	229533.I1RX09
229533.I1RQA9	pp	229533.V6REE9
229533.I1RQA9	pp	229533.I1RWT6
229533.I1RQA9	pp	229533.I1S224
229533.I1RQA9	pp	229533.I1RRI4
229533.I1RQA9	pp	229533.I1RW38
229533.I1RQA9	pp	229533.Q4HXT6
229533.I1RQA9	pp	229533.I1RV91
229533.I1RQA9	pp	229533.I1RTE6
229533.I1RQA9	pp	229533.I1RUI0
229533.I1RQA9	pp	229533.I1RW84
229533.I1RQA9	pp	229533.I1RRW0
229533.I1RQA9	pp	229533.I1RY44
229533.I1RQA9	pp	229533.I1S2E9
229533.I1RQA9	pp	229533.I1S6N6
229533.A0A0E0RRT0	pp	229533.I1RKB2
229533.A0A0E0RRT0	pp	229533.I1RPV8
229533.A0A0E0RRT0	pp	229533.I1RNG4
229533.A0A0E0RRT0	pp	229533.I1RJS1
229533.A0A0E0RRT0	pp	229533.I1RGZ3
229533.A0A0E0RRT0	pp	229533.I1S3H8
229533.A0A0E0RRT0	pp	229533.I1RZ56
229533.A0A0E0RRT0	pp	229533.I1S0A5
229533.A0A0E0RRT0	pp	229533.A0A1C3YKN4
229533.A0A0E0RRT0	pp	229533.I1RST9
229533.A0A0E0RRT0	pp	229533.I1RZ25
229533.A0A0E0RRT0	pp	229533.I1RA13
229533.A0A0E0RRT0	pp	229533.I1RDU0
229533.A0A0E0RRT0	pp	229533.I1S094
229533.A0A0E0RRT0	pp	229533.I1RUY5
229533.A0A0E0RRT0	pp	229533.I1RRL5
229533.A0A0E0RRT0	pp	229533.I1RLA2
229533.A0A0E0RRT0	pp	229533.I1S334
229533.A0A0E0RRT0	pp	229533.I1S8F8
229533.A0A0E0RRT0	pp	229533.I1S6H3
229533.A0A0E0RRT0	pp	229533.I1RDN3
229533.A0A0E0RRT0	pp	229533.I1RNM7
229533.I1RJS3	pp	229533.I1RQG4
229533.I1RJS3	pp	229533.I1RP28
229533.I1RJS3	pp	229533.I1RPL2
229533.I1RJS3	pp	229533.I1RMQ5
229533.I1RJS3	pp	229533.I1RQQ8
229533.I1RJS3	pp	229533.Q4IR18
229533.I1RJS3	pp	229533.I1RQH1
229533.I1RJS3	pp	229533.I1RKI0
229533.I1RJS3	pp	229533.I1RRK8
229533.I1RJS3	pp	229533.I1RRM9
229533.I1RTD7	pp	229533.V6QWZ7
229533.I1RTD7	pp	229533.V6QUE6
229533.I1RTD7	pp	229533.V6RGN5
229533.I1RTD7	pp	229533.I1RY63
229533.I1RTD7	pp	229533.I1S0J1
229533.I1RTD7	pp	229533.V6R042
229533.I1RTD7	pp	229533.I1S1U7
229533.I1RTD7	pp	229533.V6RMW6
229533.I1RTD7	pp	229533.I1RZK6
229533.I1RTD7	pp	229533.I1S274
229533.I1RTD7	pp	229533.I1RZZ1
229533.I1RTD7	pp	229533.I1S558
229533.I1RTD7	pp	229533.Q4IN63
229533.I1RTD7	pp	229533.I1RZK5
229533.I1RTD7	pp	229533.I1S2E8
229533.I1RTD7	pp	229533.I1S504
229533.I1RTD7	pp	229533.I1S0R7
229533.I1RTD7	pp	229533.I1RZB5
229533.I1RTD7	pp	229533.V6RTJ8
229533.I1RTD7	pp	229533.I1RTH6
229533.I1RTD7	pp	229533.I1RX46
229533.I1RTD7	pp	229533.I1RW26
229533.I1RTD7	pp	229533.I1RYJ6
229533.I1RTD7	pp	229533.I1S503
229533.I1RTD7	pp	229533.I1S6U8
229533.I1RTD7	pp	229533.I1RWF7
229533.I1RTD7	pp	229533.I1RWD7
229533.I1RTD7	pp	229533.I1S8E2
229533.I1RTD7	pp	229533.I1RW71
229533.I1RTD7	pp	229533.V6RLW4
229533.I1RTD7	pp	229533.V6R283
229533.I1RTD7	pp	229533.I1RWS4
229533.I1RTD7	pp	229533.I1RZS6
229533.I1RTD7	pp	229533.I1RWJ4
229533.I1RQ26	pp	229533.I1RWJ6
229533.I1RQ26	pp	229533.I1RV66
229533.I1RQ26	pp	229533.V6RTJ8
229533.I1RQ26	pp	229533.I1RX70
229533.I1RQ26	pp	229533.I1S224
229533.I1RQ26	pp	229533.I1RUQ6
229533.I1RQ26	pp	229533.V6QV09
229533.I1RQ26	pp	229533.I1RYH9
229533.I1RQ26	pp	229533.I1RYZ9
229533.I1RQ26	pp	229533.I1S0M2
229533.I1RQ26	pp	229533.I1RW25
229533.I1RQ26	pp	229533.I1RRW0
229533.I1RQ26	pp	229533.I1RYZ0
229533.I1RQ26	pp	229533.I1RYY5
229533.I1RQ26	pp	229533.I1RQB4
229533.I1RQ26	pp	229533.I1S0Z7
229533.I1RQ26	pp	229533.I1RUQ5
229533.I1RQ26	pp	229533.I1S0N4
229533.I1RQ26	pp	229533.I1RRV1
229533.I1RQ26	pp	229533.I1S439
229533.I1RQ26	pp	229533.I1RZH4
229533.I1RQ26	pp	229533.I1RQA3
229533.I1RQ26	pp	229533.I1RT36
229533.I1RQ26	pp	229533.I1RQ81
229533.I1RQ26	pp	229533.Q4IJM4
229533.I1RQ26	pp	229533.I1S8P5
229533.I1RQ26	pp	229533.I1RZM1
229533.I1RQ26	pp	229533.V6RGI1
229533.I1RQ26	pp	229533.I1S1D3
229533.I1RQ26	pp	229533.I1RWT6
229533.I1RQ26	pp	229533.I1RZZ9
229533.I1RQ26	pp	229533.I1RQG4
229533.I1RQ26	pp	229533.I1RTA0
229533.I1RQ26	pp	229533.I1RW16
229533.I1RQ26	pp	229533.I1RSK1
229533.I1RQ26	pp	229533.I1RYW3
229533.I1RQ26	pp	229533.I1S0D1
229533.I1RQ26	pp	229533.I1S1V5
229533.I1RQ26	pp	229533.I1RRP7
229533.I1RQ26	pp	229533.I1RUN8
229533.I1RQ26	pp	229533.I1RRY3
229533.I1RQ26	pp	229533.V6RVG3
229533.I1RQ26	pp	229533.I1S549
229533.I1RQ26	pp	229533.I1RY44
229533.I1RQ26	pp	229533.I1RV91
229533.I1RQ26	pp	229533.I1RZE4
229533.I1RQ26	pp	229533.V6RKY7
229533.I1RQ26	pp	229533.I1RQ72
229533.I1RQ26	pp	229533.I1RY58
229533.I1RQ26	pp	229533.I1S1W4
229533.I1RQ26	pp	229533.I1S2E9
229533.I1RCM2	pp	229533.I1RMP0
229533.I1RCM2	pp	229533.I1S549
229533.I1RCM2	pp	229533.I1RQL4
229533.I1RCM2	pp	229533.I1RT41
229533.I1RCM2	pp	229533.V6RGI1
229533.I1RCM2	pp	229533.I1RLZ6
229533.I1RCM2	pp	229533.I1S0Z3
229533.I1RCM2	pp	229533.V6RN31
229533.I1RBW0	pp	229533.I1RQB4
229533.I1RBW0	pp	229533.I1RH64
229533.I1RBW0	pp	229533.I1RQI6
229533.I1RBW0	pp	229533.I1RSC7
229533.I1RBW0	pp	229533.I1RRW0
229533.I1RBW0	pp	229533.I1RZ98
229533.I1RBW0	pp	229533.Q4IB89
229533.I1RBW0	pp	229533.I1RY44
229533.I1RBW0	pp	229533.I1RC54
229533.I1RBW0	pp	229533.I1S064
229533.I1RBW0	pp	229533.I1RN57
229533.I1RBW0	pp	229533.V6RLM7
229533.I1RBW0	pp	229533.I1S0S0
229533.I1RBW0	pp	229533.I1S1Y7
229533.I1RBW0	pp	229533.I1RSP7
229533.I1RBW0	pp	229533.I1RD19
229533.I1RBW0	pp	229533.V6R382
229533.I1RBW0	pp	229533.I1RW16
229533.I1RBW0	pp	229533.I1RMS4
229533.I1RBW0	pp	229533.I1S020
229533.I1RBW0	pp	229533.I1RQJ4
229533.I1RBW0	pp	229533.Q4IJ84
229533.I1RBW0	pp	229533.I1RX64
229533.I1RBW0	pp	229533.I1RZP8
229533.I1RBW0	pp	229533.I1S016
229533.I1RBW0	pp	229533.I1RUG4
229533.I1RBW0	pp	229533.I1RYQ1
229533.I1RBW0	pp	229533.I1RSR9
229533.I1RBW0	pp	229533.I1RTN6
229533.I1RBW0	pp	229533.I1RWS4
229533.I1RBW0	pp	229533.I1RKB2
229533.I1RBW0	pp	229533.I1RQ72
229533.I1RBW0	pp	229533.I1S0A6
229533.I1RBW0	pp	229533.I1S6Y6
229533.I1RBW0	pp	229533.I1S0D5
229533.I1RBW0	pp	229533.I1RYX9
229533.I1RBW0	pp	229533.I1RZT1
229533.I1RBW0	pp	229533.I1RV91
229533.I1RBW0	pp	229533.I1RDX0
229533.I1RBW0	pp	229533.I1RFL7
229533.I1RBW0	pp	229533.I1RPF5
229533.I1RBW0	pp	229533.I1RY58
229533.I1RBW0	pp	229533.I1RDH0
229533.I1RBW0	pp	229533.I1RSZ3
229533.I1RBW0	pp	229533.Q4IB96
229533.I1RBW0	pp	229533.I1RDJ8
229533.I1RBW0	pp	229533.I1RWI8
229533.I1RBW0	pp	229533.I1RRN5
229533.I1RBW0	pp	229533.I1RNG4
229533.I1RBW0	pp	229533.I1RSY2
229533.I1RBW0	pp	229533.I1RTB2
229533.I1RBW0	pp	229533.I1S2E9
229533.I1RBW0	pp	229533.I1S0Q5
229533.I1RBW0	pp	229533.I1RSN7
229533.I1RBW0	pp	229533.I1RYR2
229533.I1RBW0	pp	229533.I1RHD2
229533.I1RBW0	pp	229533.I1RQ24
229533.I1RBW0	pp	229533.I1S237
229533.I1RBW0	pp	229533.O74638
229533.I1RBW0	pp	229533.I1SAE3
229533.I1RBW0	pp	229533.I1RZI4
229533.I1RBW0	pp	229533.Q4IMD1
229533.I1RBW0	pp	229533.I1RFZ2
229533.I1RBW0	pp	229533.I1RRJ6
229533.I1RBW0	pp	229533.I1S2F2
229533.I1RBW0	pp	229533.I1RNF4
229533.I1RBW0	pp	229533.I1RBW1
229533.I1RBW0	pp	229533.I1RXF0
229533.I1RBW0	pp	229533.I1RDC0
229533.I1RBW0	pp	229533.Q4I7L0
229533.I1RBW0	pp	229533.Q4IEV5
229533.I1RBW0	pp	229533.Q4I6A4
229533.I1RBW0	pp	229533.I1S604
229533.I1RBW0	pp	229533.I1RSQ4
229533.I1RBW0	pp	229533.I1RL04
229533.I1RBW0	pp	229533.I1S004
229533.I1RBW0	pp	229533.I1RCA5
229533.I1RBW0	pp	229533.I1RDE7
229533.I1RBW0	pp	229533.I1RQS4
229533.I1RBW0	pp	229533.I1RFJ2
229533.I1RBW0	pp	229533.Q4INS6
229533.I1RBW0	pp	229533.I1RZ86
229533.I1RBW0	pp	229533.I1RRV4
229533.I1RBW0	pp	229533.I1RMX3
229533.I1RBW0	pp	229533.I1RJK7
229533.I1RBW0	pp	229533.V6RLW4
229533.I1RBW0	pp	229533.I1RC17
229533.I1RBW0	pp	229533.I1RE23
229533.I1RBW0	pp	229533.I1RN46
229533.I1RBW0	pp	229533.I1RYR1
229533.I1RBW0	pp	229533.I1S523
229533.I1RBW0	pp	229533.I1RSA7
229533.I1RBW0	pp	229533.I1S461
229533.I1RBW0	pp	229533.Q4IR08
229533.I1RBW0	pp	229533.I1RVW0
229533.I1RBW0	pp	229533.I1S209
229533.I1RBW0	pp	229533.I1RYJ6
229533.I1RBW0	pp	229533.I1RMQ7
229533.I1RBW0	pp	229533.I1RLX6
229533.I1RBW0	pp	229533.I1S0Q4
229533.I1RBW0	pp	229533.I1RSJ1
229533.I1RBW0	pp	229533.I1RFI6
229533.I1RBW0	pp	229533.I1RPZ0
229533.I1RBW0	pp	229533.I1S998
229533.I1RBW0	pp	229533.I1REK4
229533.I1RBW0	pp	229533.I1RWT6
229533.I1RBW0	pp	229533.I1S0B2
229533.I1RBW0	pp	229533.I1RCN8
229533.I1RBW0	pp	229533.I1RE46
229533.I1RBW0	pp	229533.I1RKI2
229533.I1RBW0	pp	229533.I1RVZ9
229533.I1RBW0	pp	229533.I1RKE9
229533.I1RBW0	pp	229533.I1RE55
229533.I1RBW0	pp	229533.I1RSI4
229533.I1RBW0	pp	229533.I1RRY1
229533.I1RBW0	pp	229533.I1S236
229533.I1RBW0	pp	229533.I1RS81
229533.I1RBW0	pp	229533.I1RQA3
229533.I1RBW0	pp	229533.I1RWB3
229533.I1RBW0	pp	229533.I1RM36
229533.I1RBW0	pp	229533.I1RCL7
229533.I1RBW0	pp	229533.I1S0D4
229533.I1RBW0	pp	229533.I1RQ05
229533.I1RBW0	pp	229533.I1S283
229533.I1RBW0	pp	229533.I1RPQ1
229533.I1RBW0	pp	229533.I1RG77
229533.I1RBW0	pp	229533.I1RQL4
229533.I1RBW0	pp	229533.I1RCQ4
229533.I1RBW0	pp	229533.I1RN55
229533.I1RBW0	pp	229533.I1S4S4
229533.I1RBW0	pp	229533.I1RRT1
229533.I1RBW0	pp	229533.I1RD18
229533.I1RBW0	pp	229533.I1RQ80
229533.I1RBW0	pp	229533.I1RV66
229533.I1RBW0	pp	229533.I1RQ13
229533.I1RBW0	pp	229533.I1RZ94
229533.I1RBW0	pp	229533.I1RU52
229533.I1RBW0	pp	229533.I1RFX8
229533.I1RBW0	pp	229533.I1S987
229533.I1RBW0	pp	229533.I1RC64
229533.I1RBW0	pp	229533.I1RMB7
229533.I1RBW0	pp	229533.I1S224
229533.I1RBW0	pp	229533.I1RN31
229533.I1RZ95	pp	229533.O74638
229533.I1RZ95	pp	229533.I1RZD3
229533.I1RZ95	pp	229533.Q4IB89
229533.I1RZ95	pp	229533.I1RZC3
229533.I1RZ95	pp	229533.I1RZS8
229533.I1RZ95	pp	229533.I1S267
229533.I1RZ95	pp	229533.I1S217
229533.I1RZ95	pp	229533.I1S4S4
229533.I1RYH9	pp	229533.I1RZH4
229533.I1RYH9	pp	229533.V6RDP1
229533.I1RYH9	pp	229533.I1RYZ9
229533.I1RYH9	pp	229533.I1RYY5
229533.I1RYH9	pp	229533.I1S439
229533.I1RYH9	pp	229533.Q4IJM4
229533.I1RYH9	pp	229533.I1S9Q3
229533.I1RYH9	pp	229533.V6RVG3
229533.I1RYH9	pp	229533.I1S224
229533.I1RYH9	pp	229533.V6QWB1
229533.I1RYH9	pp	229533.V6RKY7
229533.I1RYH9	pp	229533.V6QV09
229533.I1RYH9	pp	229533.I1S9X9
229533.I1RYH9	pp	229533.V6RGI1
229533.I1RYH9	pp	229533.I1S1D3
229533.I1RYH9	pp	229533.Q4IP51
229533.I1RYH9	pp	229533.I1S1W4
229533.I1RYH9	pp	229533.Q4IQM6
229533.I1RYH9	pp	229533.I1RZP8
229533.I1RYH9	pp	229533.I1S0M2
229533.I1RYH9	pp	229533.I1S0D1
229533.I1RYH9	pp	229533.I1RZE4
229533.I1RYH9	pp	229533.I1S549
229533.I1RYH9	pp	229533.I1RYX9
229533.I1RYH9	pp	229533.I1S1V5
229533.I1RYH9	pp	229533.I1S2E9
229533.I1RYH9	pp	229533.I1RYR2
229533.I1RYH9	pp	229533.I1S2G7
229533.I1RVH2	pp	229533.I1RWM0
229533.I1RVH2	pp	229533.I1S549
229533.I1RVH2	pp	229533.I1RXB5
229533.I1RDE8	pp	229533.I1RXB5
229533.I1RDE8	pp	229533.I1RUK7
229533.I1RDE8	pp	229533.I1RRH3
229533.I1RDE8	pp	229533.I1S0K5
229533.I1RDE8	pp	229533.Q4I2W2
229533.I1RDE8	pp	229533.I1RQ70
229533.I1RDE8	pp	229533.I1RMF2
229533.I1RDE8	pp	229533.Q4I6S5
229533.I1RDE8	pp	229533.I1RKR7
229533.I1RFS6	pp	229533.I1RG34
229533.I1RFS6	pp	229533.I1RRJ6
229533.I1RFS6	pp	229533.I1S8C1
229533.I1RFS6	pp	229533.I1RV91
229533.I1RFS6	pp	229533.I1RLJ8
229533.I1RFS6	pp	229533.I1RJY7
229533.I1RFS6	pp	229533.I1RQS4
229533.I1RFS6	pp	229533.I1S788
229533.I1RFS6	pp	229533.I1RJK7
229533.I1RFS6	pp	229533.I1S224
229533.I1RFS6	pp	229533.I1RVV5
229533.I1RFS6	pp	229533.I1RQA3
229533.I1RFS6	pp	229533.I1S2E9
229533.I1RFS6	pp	229533.I1RWT6
229533.I1RFS6	pp	229533.I1RKB2
229533.I1RFS6	pp	229533.I1RY58
229533.I1RFS6	pp	229533.I1RNG1
229533.I1RFS6	pp	229533.I1RZT1
229533.I1RFS6	pp	229533.I1RRW0
229533.I1RFS6	pp	229533.I1RMJ8
229533.I1RFS6	pp	229533.I1RUR8
229533.I1RFS6	pp	229533.Q4IB89
229533.I1RFS6	pp	229533.I1S4P6
229533.I1RFS6	pp	229533.I1RY44
229533.I1RTG6	pp	229533.I1RTG7
229533.I1RTG6	pp	229533.Q4HZK7
229533.I1RTG6	pp	229533.Q4HVW2
229533.I1RTG6	pp	229533.I1RZS6
229533.I1RTG6	pp	229533.I1RWB0
229533.I1RTG6	pp	229533.I1RWC9
229533.I1RTG6	pp	229533.I1RZZ9
229533.I1RTG6	pp	229533.Q4IJH1
229533.I1RTG6	pp	229533.V6QVH8
229533.I1RTG6	pp	229533.V6R042
229533.I1RTG6	pp	229533.I1RXV9
229533.I1RTG6	pp	229533.V6RUT5
229533.I1RTG6	pp	229533.I1S7W5
229533.I1RTG6	pp	229533.I1S0R7
229533.I1RTG6	pp	229533.I1RZE5
229533.I1RTG6	pp	229533.V6R283
229533.I1RTG6	pp	229533.I1S1W3
229533.I1RTG6	pp	229533.I1RTI6
229533.I1RTG6	pp	229533.I1RZF6
229533.I1RTG6	pp	229533.Q4IN63
229533.I1RTG6	pp	229533.I1RTU1
229533.I1RRC2	pp	229533.Q4HZS8
229533.I1RRC2	pp	229533.I1RZD9
229533.I1RRC2	pp	229533.I1RZV4
229533.I1RRC2	pp	229533.I1RZ43
229533.I1RRC2	pp	229533.I1RYQ0
229533.I1RRC2	pp	229533.I1RZB7
229533.I1RRC2	pp	229533.I1S095
229533.I1RTN8	pp	229533.I1RUT8
229533.I1RTN8	pp	229533.V6RIV9
229533.I1RTN8	pp	229533.I1SAK0
229533.I1RTN8	pp	229533.I1S2L3
229533.I1RSH5	pp	229533.I1RT80
229533.I1RJV7	pp	229533.I1RXT9
229533.I1RJV7	pp	229533.Q4I9U7
229533.I1RJV7	pp	229533.Q4I5M4
229533.I1RJV7	pp	229533.I1RSL8
229533.I1RJV7	pp	229533.I1RYF8
229533.I1RJV7	pp	229533.I1S549
229533.I1RJV7	pp	229533.I1RNF5
229533.I1RJV7	pp	229533.Q4IQ72
229533.I1RJV7	pp	229533.I1RX96
229533.I1RJV7	pp	229533.I1RYM2
229533.I1RJV7	pp	229533.I1RZW7
229533.I1RJV7	pp	229533.I1RYW8
229533.I1RJV7	pp	229533.Q4HWB3
229533.I1RJV7	pp	229533.I1RN51
229533.I1RJV7	pp	229533.I1S287
229533.I1RX70	pp	229533.I1SAP6
229533.I1RX70	pp	229533.I1S439
229533.I1RX70	pp	229533.V6RKY7
229533.I1RX70	pp	229533.I1RYY5
229533.I1RX70	pp	229533.I1S0M2
229533.I1RX70	pp	229533.I1RY44
229533.I1RX70	pp	229533.V6RVG3
229533.I1RX70	pp	229533.I1S016
229533.I1RX70	pp	229533.I1S1W4
229533.I1RX70	pp	229533.V6RDP1
229533.I1RX70	pp	229533.Q4IJM4
229533.I1RX70	pp	229533.I1S091
229533.I1RX70	pp	229533.I1S2E9
229533.I1RX70	pp	229533.I1RZ63
229533.I1RX70	pp	229533.I1S0D1
229533.I1RX70	pp	229533.I1RZE4
229533.I1RX70	pp	229533.I1RYH9
229533.I1RX70	pp	229533.I1S2G7
229533.I1RX70	pp	229533.I1S7X9
229533.I1RAI0	pp	229533.Q4HZS8
229533.I1RAI0	pp	229533.I1RI75
229533.I1RAI0	pp	229533.I1RX25
229533.I1RAI0	pp	229533.Q5I2J3
229533.I1RAI0	pp	229533.I1RCQ3
229533.I1RAI0	pp	229533.I1RAM6
229533.I1RAI0	pp	229533.I1RDB9
229533.I1RAI0	pp	229533.I1RUP0
229533.I1RAI0	pp	229533.I1RSH0
229533.I1RAI0	pp	229533.I1RR95
229533.I1RAI0	pp	229533.I1S0B1
229533.I1RAI0	pp	229533.I1RG90
229533.I1RMC7	pp	229533.I1RMC8
229533.I1RKG2	pp	229533.I1S5B0
229533.I1RKG2	pp	229533.I1RRM3
229533.I1RKG2	pp	229533.I1RUG3
229533.I1RKG2	pp	229533.I1S5R1
229533.I1RKG2	pp	229533.I1RSF1
229533.I1RKG2	pp	229533.V6RCZ8
229533.I1RKG2	pp	229533.I1RQE7
229533.I1RKG2	pp	229533.I1RKP1
229533.I1RKG2	pp	229533.I1RQ33
229533.I1RKG2	pp	229533.I1RZQ6
229533.I1RKG2	pp	229533.I1RRI1
229533.I1RKG2	pp	229533.I1RZK5
229533.A0A0E0SKJ2	pp	229533.I1RZA5
229533.A0A0E0SKJ2	pp	229533.A0A1C3YN77
229533.A0A0E0SKJ2	pp	229533.I1RKI8
229533.A0A0E0SKJ2	pp	229533.I1RCT6
229533.A0A0E0SKJ2	pp	229533.I1RZP1
229533.A0A0E0SKJ2	pp	229533.I1S0Y1
229533.A0A0E0SKJ2	pp	229533.I1RX87
229533.A0A0E0SKJ2	pp	229533.I1RPK4
229533.A0A0E0SKJ2	pp	229533.I1RTC7
229533.A0A0E0SKJ2	pp	229533.I1RCV5
229533.A0A0E0SKJ2	pp	229533.I1RML5
229533.A0A0E0SKJ2	pp	229533.I1RRL9
229533.A0A0E0SKJ2	pp	229533.I1RFW0
229533.A0A0E0SKJ2	pp	229533.I1S277
229533.A0A0E0SKJ2	pp	229533.I1RS69
229533.A0A0E0SKJ2	pp	229533.I1S522
229533.A0A0E0SKJ2	pp	229533.I1RPA4
229533.A0A0E0SKJ2	pp	229533.I1RR74
229533.A0A0E0SKJ2	pp	229533.I1R9U9
229533.A0A0E0SKJ2	pp	229533.I1RXF0
229533.A0A0E0SKJ2	pp	229533.V6QWP4
229533.A0A0E0SKJ2	pp	229533.I1RC52
229533.A0A0E0SKJ2	pp	229533.I1RNB8
229533.A0A0E0SKJ2	pp	229533.I1RBH5
229533.I1RM55	pp	229533.I1S084
229533.I1RM55	pp	229533.I1RUY6
229533.I1RM55	pp	229533.I1RVR0
229533.I1RM55	pp	229533.I1RY62
229533.I1RM55	pp	229533.I1S256
229533.I1RM55	pp	229533.I1RMC5
229533.I1RM55	pp	229533.I1S3V2
229533.I1RM55	pp	229533.I1S3K6
229533.I1RM55	pp	229533.I1RZ52
229533.I1RM55	pp	229533.I1RMV8
229533.I1RM55	pp	229533.I1RTA9
229533.I1RM55	pp	229533.I1RSX4
229533.I1RM55	pp	229533.I1RP69
229533.I1RM55	pp	229533.I1RP97
229533.I1RM55	pp	229533.V6RY56
229533.I1RM55	pp	229533.I1S4D0
229533.I1RM55	pp	229533.V6RQW4
229533.I1RM55	pp	229533.Q4HXF0
229533.I1RM55	pp	229533.I1RMK4
229533.I1RM55	pp	229533.I1S029
229533.I1RM55	pp	229533.I1S3A5
229533.I1RM55	pp	229533.I1S1P8
229533.I1RM55	pp	229533.I1S3F7
229533.I1RM55	pp	229533.I1RZ21
229533.I1RNH1	pp	229533.I1S2C0
229533.I1RNH1	pp	229533.I1RPJ3
229533.I1RNH1	pp	229533.I1RTE9
229533.I1RNH1	pp	229533.I1RRI2
229533.I1RNH1	pp	229533.I1RZB5
229533.I1RNH1	pp	229533.I1RSG8
229533.I1RNH1	pp	229533.I1RR25
229533.I1RNH1	pp	229533.I1RTD7
229533.I1RNH1	pp	229533.I1S296
229533.I1RNH1	pp	229533.I1S276
229533.I1RNH1	pp	229533.Q4HZ68
229533.I1RNH1	pp	229533.I1RZE5
229533.I1RNH1	pp	229533.I1S2U2
229533.I1RNH1	pp	229533.V6RGY3
229533.I1RNH1	pp	229533.I1RSR3
229533.I1RNH1	pp	229533.V6RGN5
229533.I1RNH1	pp	229533.Q4I5I4
229533.I1RNH1	pp	229533.I1S1U7
229533.I1RNH1	pp	229533.I1RNK2
229533.I1RNH1	pp	229533.I1S274
229533.I1RNH1	pp	229533.V6QUE6
229533.I1RNH1	pp	229533.I1RVZ0
229533.I1RNH1	pp	229533.I1RQA2
229533.I1RNH1	pp	229533.I1S1J6
229533.I1RNH1	pp	229533.I1RSI6
229533.I1RNH1	pp	229533.Q4IJ56
229533.I1RNH1	pp	229533.I1RQ28
229533.I1RNH1	pp	229533.I1S0M9
229533.I1RNH1	pp	229533.I1RVJ6
229533.I1RNH1	pp	229533.I1S1X9
229533.I1RNH1	pp	229533.I1RNY2
229533.I1RNH1	pp	229533.I1RSS4
229533.I1RNH1	pp	229533.I1S2E8
229533.I1RNH1	pp	229533.I1RNU6
229533.I1RNH1	pp	229533.Q4I327
229533.I1RNH1	pp	229533.I1RSD8
229533.I1RNH1	pp	229533.I1S021
229533.I1RNH1	pp	229533.I1RQ81
229533.I1RNH1	pp	229533.I1RUP9
229533.I1RNH1	pp	229533.I1RNH6
229533.I1RNH1	pp	229533.I1SAN0
229533.I1RNH1	pp	229533.I1S0J1
229533.I1RNH1	pp	229533.I1RSD4
229533.I1RNH1	pp	229533.I1RQ31
229533.I1RNH1	pp	229533.I1S9U2
229533.I1RNH1	pp	229533.I1S060
229533.I1RNH1	pp	229533.Q4IFI0
229533.I1RNH1	pp	229533.V6R227
229533.I1RNH1	pp	229533.I1S255
229533.I1RNH1	pp	229533.I1RVY0
229533.I1RNH1	pp	229533.I1RRR7
229533.I1RNH1	pp	229533.I1RZF6
229533.I1RNH1	pp	229533.I1RS20
229533.I1RNH1	pp	229533.I1RZS6
229533.I1RNH1	pp	229533.I1S9U1
229533.I1RNH1	pp	229533.I1RX24
229533.I1RNH1	pp	229533.Q4IQK7
229533.I1RNH1	pp	229533.O74638
229533.I1RNH1	pp	229533.I1RRT8
229533.I1RNH1	pp	229533.V6QYF0
229533.I1RNH1	pp	229533.Q4IEK8
229533.I1RNH1	pp	229533.I1S9Y1
229533.I1RNH1	pp	229533.I1RPU0
229533.I1RNH1	pp	229533.I1RPY1
229533.I1RNH1	pp	229533.I1S0R7
229533.I1RNH1	pp	229533.I1S6U8
229533.I1RNH1	pp	229533.Q4I662
229533.I1RNH1	pp	229533.I1RW90
229533.I1RNH1	pp	229533.I1RV91
229533.I1RNH1	pp	229533.I1RYT5
229533.I1RNH1	pp	229533.I1RTF4
229533.I1RNH1	pp	229533.I1RVL8
229533.I1RNH1	pp	229533.I1RS47
229533.I1RNH1	pp	229533.I1RQ65
229533.I1RNH1	pp	229533.Q4IJH1
229533.I1RNH1	pp	229533.I1RUP7
229533.I1RNH1	pp	229533.I1RT33
229533.I1RNH1	pp	229533.Q4IQW0
229533.I1RNH1	pp	229533.I1RT80
229533.I1RNH1	pp	229533.I1RNV6
229533.I1RNH1	pp	229533.I1S6F0
229533.I1RNH1	pp	229533.I1S268
229533.I1RNH1	pp	229533.I1RRQ3
229533.I1RNH1	pp	229533.V6QWX8
229533.I1RNH1	pp	229533.I1S1B6
229533.I1RNH1	pp	229533.I1RQM6
229533.I1RNH1	pp	229533.I1RRM8
229533.I1RNH1	pp	229533.I1RS30
229533.I1RNH1	pp	229533.I1RRT2
229533.I1RNH1	pp	229533.Q4HZI0
229533.I1RNH1	pp	229533.I1RZ99
229533.I1RNH1	pp	229533.I1RWF7
229533.I1RNH1	pp	229533.I1RQJ5
229533.I1RNH1	pp	229533.Q4IF76
229533.I1RNH1	pp	229533.I1RRJ8
229533.I1RNH1	pp	229533.Q4IQX3
229533.I1RNH1	pp	229533.Q4IPI1
229533.I1RNH1	pp	229533.Q4I830
229533.I1RNH1	pp	229533.I1RQS5
229533.I1RNH1	pp	229533.I1RRG3
229533.I1RNH1	pp	229533.Q4IAS1
229533.I1RNH1	pp	229533.I1RW71
229533.I1RNH1	pp	229533.I1RUQ2
229533.I1RNH1	pp	229533.V6R283
229533.I1RIH8	pp	229533.I1S2E9
229533.I1RIH8	pp	229533.I1RV91
229533.I1RIH8	pp	229533.I1RY44
229533.I1RIH8	pp	229533.I1RQA3
229533.I1RIH8	pp	229533.I1RJB3
229533.I1RIH8	pp	229533.I1RWT6
229533.A0A0E0SJQ1	pp	229533.A0A1C3YK01
229533.A0A0E0SJQ1	pp	229533.I1RXE5
229533.A0A0E0SJQ1	pp	229533.Q4HY90
229533.A0A0E0SJQ1	pp	229533.A0A1C3YHX4
229533.A0A0E0S2K9	pp	229533.I1S269
229533.A0A0E0S2K9	pp	229533.V6RM09
229533.A0A0E0S2K9	pp	229533.A0A1C3YL54
229533.A0A0E0S2K9	pp	229533.V6R556
229533.A0A0E0S2K9	pp	229533.A0A1C3YLE2
229533.A0A0E0S2K9	pp	229533.I1RGB2
229533.A0A0E0S2K9	pp	229533.I1RA13
229533.A0A0E0S2K9	pp	229533.I1RDU0
229533.A0A0E0S2K9	pp	229533.V6RAM6
229533.A0A0E0S2K9	pp	229533.A0A1C3YKH5
229533.A0A0E0S2K9	pp	229533.A0A1C3YIR5
229533.A0A0E0S2K9	pp	229533.I1RJY7
229533.A0A0E0S2K9	pp	229533.I1RP86
229533.A0A0E0S2K9	pp	229533.I1RR44
229533.A0A0E0S2K9	pp	229533.I1S149
229533.A0A0E0S2K9	pp	229533.I1RZV5
229533.A0A0E0S2K9	pp	229533.I1RCG5
229533.A0A0E0S2K9	pp	229533.A0A1C3YIP2
229533.A0A0E0S2K9	pp	229533.I1RWE1
229533.A0A0E0S2K9	pp	229533.I1S148
229533.A0A0E0S2K9	pp	229533.I1S0H2
229533.A0A0E0S2K9	pp	229533.V6R756
229533.A0A0E0S2K9	pp	229533.I1REE6
229533.A0A0E0S2K9	pp	229533.V6R0H4
229533.A0A0E0S2K9	pp	229533.V6RPS5
229533.A0A0E0S2K9	pp	229533.V6QU99
229533.A0A0E0S2K9	pp	229533.I1RQI4
229533.A0A0E0S2K9	pp	229533.V6REA4
229533.A0A0E0S2K9	pp	229533.I1SAI4
229533.A0A0E0S2K9	pp	229533.V6R2Z2
229533.A0A0E0S2K9	pp	229533.Q4HTT2
229533.A0A0E0S2K9	pp	229533.I1RN88
229533.A0A0E0S2K9	pp	229533.I1RJS7
229533.A0A0E0S2K9	pp	229533.I1S147
229533.A0A0E0S2K9	pp	229533.I1RBY4
229533.A0A0E0S2K9	pp	229533.I1S8C1
229533.A0A0E0S2K9	pp	229533.I1RDN3
229533.A0A0E0S2K9	pp	229533.I1S405
229533.A0A0E0S2K9	pp	229533.I1RUY5
229533.A0A0E0S2K9	pp	229533.A0A1C3YJ56
229533.A0A0E0S2K9	pp	229533.I1RNG4
229533.A0A0E0S2K9	pp	229533.V6R5D2
229533.A0A0E0S2K9	pp	229533.I1RNF4
229533.A0A0E0S2K9	pp	229533.I1RGC3
229533.A0A0E0S2K9	pp	229533.I1RV06
229533.A0A0E0S2K9	pp	229533.A0A1C3YN26
229533.A0A0E0S2K9	pp	229533.A0A1C3YKN4
229533.A0A0E0S2K9	pp	229533.I1RC00
229533.A0A0E0S2K9	pp	229533.A0A1C3YKB7
229533.A0A0E0S2K9	pp	229533.V6R0W1
229533.A0A0E0S2K9	pp	229533.V6QTX7
229533.I1RZ51	pp	229533.I1S2E9
229533.I1RBT2	pp	229533.I1RCP3
229533.I1RBT2	pp	229533.I1RZ35
229533.I1RBT2	pp	229533.I1RM78
229533.I1RBT2	pp	229533.I1RN54
229533.I1RGX2	pp	229533.I1S323
229533.I1RGX2	pp	229533.I1S6S8
229533.I1RGX2	pp	229533.I1RZH9
229533.I1RGX2	pp	229533.I1RR36
229533.I1RGX2	pp	229533.I1RR22
229533.A0A098DYZ0	pp	229533.A0A0E0SA11
229533.A0A098DYZ0	pp	229533.I1RZ63
229533.A0A098DYZ0	pp	229533.I1S2E9
229533.A0A098DYZ0	pp	229533.A0A0E0SD83
229533.A0A098DYZ0	pp	229533.I1RV91
229533.A0A098DYZ0	pp	229533.I1RPS0
229533.A0A098DYZ0	pp	229533.I1RJK7
229533.A0A098DYZ0	pp	229533.A0A1C3YM29
229533.A0A098DYZ0	pp	229533.A0A1C3YHP8
229533.A0A098DYZ0	pp	229533.A0A1C3YM82
229533.A0A098DYZ0	pp	229533.I1RQA3
229533.A0A098DYZ0	pp	229533.I1RFL7
229533.A0A098DYZ0	pp	229533.I1RC17
229533.A0A098DYZ0	pp	229533.I1RWT6
229533.A0A098DYZ0	pp	229533.I1RY44
229533.A0A1C3YMP0	pp	229533.I1S323
229533.A0A1C3YMP0	pp	229533.I1RGX2
229533.A0A0E0SH88	pp	229533.V6RLM7
229533.A0A0E0SH88	pp	229533.I1S064
229533.A0A0E0SH88	pp	229533.V6QT89
229533.A0A0E0SH88	pp	229533.Q4HTS9
229533.A0A0E0SH88	pp	229533.I1S3V2
229533.A0A0E0SH88	pp	229533.I1S685
229533.A0A0E0SH88	pp	229533.I1RKX1
229533.A0A0E0SH88	pp	229533.I1RY74
229533.A0A0E0SH88	pp	229533.I1RP53
229533.A0A0E0SH88	pp	229533.I1R9U7
229533.A0A0E0SH88	pp	229533.I1RZN1
229533.A0A0E0SH88	pp	229533.I1RND2
229533.A0A0E0SH88	pp	229533.I1R9B8
229533.A0A0E0SH88	pp	229533.I1RZB2
229533.A0A0E0SH88	pp	229533.I1RXB6
229533.A0A0E0SH88	pp	229533.A0A0E0SPV0
229533.A0A0E0SH88	pp	229533.I1S0A0
229533.A0A0E0SH88	pp	229533.I1S684
229533.A0A0E0SH88	pp	229533.I1RHG5
229533.A0A0E0SH88	pp	229533.V6QVM5
229533.A0A0E0SH88	pp	229533.I1RNW2
229533.A0A0E0SH88	pp	229533.I1RDB7
229533.A0A0E0SH88	pp	229533.I1REB0
229533.A0A0E0SH88	pp	229533.I1RXX0
229533.A0A0E0SH88	pp	229533.V6RVJ3
229533.A0A0E0SH88	pp	229533.I1RSX2
229533.A0A0E0SH88	pp	229533.A0A1C3YLB2
229533.A0A0E0SH88	pp	229533.I1RHX4
229533.A0A0E0SH88	pp	229533.I1RL04
229533.A0A0E0SH88	pp	229533.I1RWF9
229533.A0A0E0SH88	pp	229533.I1RSE0
229533.A0A0E0SH88	pp	229533.I1S8F8
229533.A0A0E0SH88	pp	229533.A0A1C3YK09
229533.A0A0E0SH88	pp	229533.A0A1C3YJZ0
229533.A0A0E0SH88	pp	229533.I1RVJ6
229533.A0A0E0SH88	pp	229533.A0A1C3YL82
229533.A0A0E0SH88	pp	229533.A0A1C3YJ47
229533.A0A0E0SH88	pp	229533.I1RPD6
229533.A0A0E0SH88	pp	229533.I1RBE4
229533.A0A0E0SH88	pp	229533.I1RXV3
229533.A0A0E0SH88	pp	229533.I1RVP5
229533.A0A0E0SH88	pp	229533.I1RNW6
229533.A0A0E0SH88	pp	229533.I1RUE7
229533.A0A0E0SH88	pp	229533.I1RP97
229533.A0A0E0SH88	pp	229533.I1RE14
229533.A0A0E0SH88	pp	229533.I1REA8
229533.A0A0E0SH88	pp	229533.I1RC61
229533.A0A0E0SH88	pp	229533.I1S019
229533.A0A0E0SH88	pp	229533.I1R9W4
229533.A0A0E0SH88	pp	229533.I1RCR9
229533.A0A0E0SH88	pp	229533.A0A1C3YLX8
229533.A0A0E0SH88	pp	229533.I1RK03
229533.A0A0E0SH88	pp	229533.I1RDJ7
229533.A0A0E0SH88	pp	229533.I1RK47
229533.A0A0E0SH88	pp	229533.I1RJ73
229533.A0A0E0SH88	pp	229533.I1RYU0
229533.A0A0E0SH88	pp	229533.I1RQX9
229533.A0A0E0SH88	pp	229533.I1RFM6
229533.A0A0E0SH88	pp	229533.I1REI0
229533.A0A0E0SH88	pp	229533.A0A1C3YLV9
229533.A0A0E0SH88	pp	229533.A0A1C3YLC3
229533.A0A0E0SH88	pp	229533.I1RNW1
229533.A0A0E0SH88	pp	229533.I1REI6
229533.A0A0E0SH88	pp	229533.A0A1C3YL20
229533.A0A0E0SH88	pp	229533.I1RFV2
229533.A0A0E0SH88	pp	229533.I1RW06
229533.A0A0E0SH88	pp	229533.A0A1C3YLR6
229533.A0A0E0SH88	pp	229533.I1RNJ7
229533.A0A0E0SH88	pp	229533.I1S686
229533.A0A0E0SH88	pp	229533.I1RK93
229533.A0A0E0SH88	pp	229533.I1S2Y3
229533.A0A0E0SH88	pp	229533.I1RTU1
229533.A0A0E0SH88	pp	229533.I1RMM8
229533.A0A0E0SH88	pp	229533.I1RJ72
229533.A0A0E0SH88	pp	229533.I1RA64
229533.A0A0E0SH88	pp	229533.I1RY49
229533.A0A0E0SH88	pp	229533.I1RXY4
229533.A0A0E0SH88	pp	229533.I1S8E0
229533.A0A0E0SH88	pp	229533.I1RKJ7
229533.A0A0E0SH88	pp	229533.A0A1C3YK11
229533.I1RSV8	pp	229533.I1RX74
229533.I1RSI4	pp	229533.I1RUG2
229533.I1RSI4	pp	229533.I1RZK6
229533.I1RSI4	pp	229533.I1S604
229533.I1RSI4	pp	229533.I1S461
229533.I1RSI4	pp	229533.Q4IJU0
229533.I1RSI4	pp	229533.I1S236
229533.I1RSI4	pp	229533.I1RY73
229533.I1RSI4	pp	229533.Q4IEA5
229533.I1RSI4	pp	229533.I1RWM6
229533.I1RSI4	pp	229533.Q4IR08
229533.I1RSI4	pp	229533.I1S283
229533.I1RSI4	pp	229533.Q4IP51
229533.I1RSI4	pp	229533.I1S209
229533.I1RSI4	pp	229533.Q4HZS8
229533.I1RSI4	pp	229533.I1S0A0
229533.I1RSI4	pp	229533.I1S0R9
229533.I1RSI4	pp	229533.I1S0P4
229533.I1RSI4	pp	229533.I1S1Y7
229533.I1RSI4	pp	229533.I1RT41
229533.I1RSI4	pp	229533.I1S0Z3
229533.I1RSI4	pp	229533.I1RZ94
229533.I1RSI4	pp	229533.I1RSP7
229533.I1RSI4	pp	229533.Q4IC11
229533.I1RSI4	pp	229533.I1RWM0
229533.I1RSI4	pp	229533.Q4IN00
229533.I1RSI4	pp	229533.I1RWT6
229533.I1RSI4	pp	229533.I1RZ98
229533.I1RSI4	pp	229533.I1RUG1
229533.I1RSI4	pp	229533.I1RX64
229533.I1RSI4	pp	229533.I1S2E9
229533.I1RSI4	pp	229533.I1RV91
229533.I1RSI4	pp	229533.V6R9T8
229533.I1RSI4	pp	229533.I1RSR9
229533.I1RSI4	pp	229533.I1RZP8
229533.I1RSI4	pp	229533.V6RGI1
229533.I1RSI4	pp	229533.I1S237
229533.I1RSI4	pp	229533.I1RW16
229533.I1RSI4	pp	229533.I1S020
229533.I1RSI4	pp	229533.V6R3J1
229533.I1RSI4	pp	229533.Q4IMD1
229533.I1RSI4	pp	229533.I1RY44
229533.I1RSI4	pp	229533.I1S0N4
229533.I1RSI4	pp	229533.I1RSJ4
229533.I1RSI4	pp	229533.Q4IQM6
229533.I1RSI4	pp	229533.I1S1D3
229533.I1RSI4	pp	229533.V6RLM7
229533.I1RSI4	pp	229533.I1S2F2
229533.I1RSI4	pp	229533.V6R382
229533.I1RSI4	pp	229533.V6R283
229533.I1RSI4	pp	229533.V6RLW4
229533.I1RSI4	pp	229533.I1RYR2
229533.I1RSI4	pp	229533.I1RYX9
229533.I1RSI4	pp	229533.I1RSV2
229533.I1RSI4	pp	229533.I1RSX1
229533.I1S1X4	pp	229533.I1S4Z7
229533.I1RQI4	pp	229533.I1RUY6
229533.I1RQI4	pp	229533.V6RV57
229533.I1RQI4	pp	229533.V6RLM7
229533.I1RQI4	pp	229533.I1RR44
229533.I1RQI4	pp	229533.I1S147
229533.I1RQI4	pp	229533.I1S148
229533.I1RQI4	pp	229533.I1RUY5
229533.I1RQI4	pp	229533.I1S149
229533.I1RQI4	pp	229533.V6RPS5
229533.I1RQI4	pp	229533.I1RSQ4
229533.I1RV66	pp	229533.I1RZT1
229533.I1RV66	pp	229533.V6RKY7
229533.I1RV66	pp	229533.I1S296
229533.I1RV66	pp	229533.I1RZE4
229533.I1RV66	pp	229533.V6RVG3
229533.I1RV66	pp	229533.I1RY44
229533.I1RV66	pp	229533.I1S439
229533.I1RV66	pp	229533.I1RZ63
229533.I1RV66	pp	229533.I1S0M2
229533.I1RV66	pp	229533.I1RYH9
229533.I1RV66	pp	229533.I1S0D1
229533.I1RV66	pp	229533.I1RZ94
229533.I1RV66	pp	229533.I1RX77
229533.I1RV66	pp	229533.I1RXH6
229533.I1RV66	pp	229533.I1S2K7
229533.I1RV66	pp	229533.I1S1W4
229533.I1RV66	pp	229533.I1S2B6
229533.I1RV66	pp	229533.I1S2E9
229533.I1RV66	pp	229533.V6QV09
229533.I1RV66	pp	229533.I1RX64
229533.I1RV66	pp	229533.I1RX04
229533.I1RV66	pp	229533.I1RWT6
229533.I1RV66	pp	229533.I1RV91
229533.I1RV66	pp	229533.I1S265
229533.I1RV66	pp	229533.I1RYZ9
229533.I1RV66	pp	229533.I1RZK4
229533.I1RG72	pp	229533.I1RQL4
229533.I1RPS2	pp	229533.I1RUM7
229533.I1RPS2	pp	229533.I1RXX0
229533.I1RPS2	pp	229533.V6R3R0
229533.I1RPS2	pp	229533.I1RQE0
229533.I1RPS2	pp	229533.I1RSJ2
229533.I1RPS2	pp	229533.I1SAC4
229533.I1RPS2	pp	229533.I1RRT3
229533.I1RPS2	pp	229533.I1RWP9
229533.I1RPS2	pp	229533.V6R729
229533.I1RPS2	pp	229533.I1RQ99
229533.I1RPS2	pp	229533.I1RUP6
229533.I1RPS2	pp	229533.I1RZM3
229533.I1RPS2	pp	229533.V6RUG6
229533.I1RPS2	pp	229533.I1S444
229533.I1RPS2	pp	229533.Q4HTS9
229533.I1RRJ3	pp	229533.I1RSB7
229533.I1RRJ3	pp	229533.V6RK96
229533.I1RRJ3	pp	229533.I1RZM4
229533.I1RRJ3	pp	229533.I1S3V2
229533.I1RRJ3	pp	229533.I1RW06
229533.I1RRJ3	pp	229533.I1RZ21
229533.A0A098DSW2	pp	229533.A0A098E0E1
229533.A0A098DSW2	pp	229533.I1RA32
229533.A0A098DSW2	pp	229533.A0A0E0SA11
229533.A0A098DSW2	pp	229533.I1RZ63
229533.A0A098DSW2	pp	229533.I1RSM9
229533.A0A098DSW2	pp	229533.I1S0J7
229533.A0A098DSW2	pp	229533.I1S224
229533.A0A098DSW2	pp	229533.I1RL24
229533.A0A098DSW2	pp	229533.I1RQL4
229533.A0A098DSW2	pp	229533.I1RYZ9
229533.A0A098DSW2	pp	229533.I1S098
229533.A0A098DSW2	pp	229533.I1RC17
229533.A0A098DSW2	pp	229533.I1RQD1
229533.A0A098DSW2	pp	229533.I1RME5
229533.A0A098DSW2	pp	229533.A0A1C3YM91
229533.A0A098DSW2	pp	229533.I1S2E9
229533.A0A098DSW2	pp	229533.I1REE1
229533.A0A098DSW2	pp	229533.I1RRW0
229533.A0A098DSW2	pp	229533.I1RV91
229533.A0A098DSW2	pp	229533.I1RWT6
229533.A0A098DSW2	pp	229533.A0A1C3YK66
229533.A0A098DSW2	pp	229533.I1RY44
229533.A0A098DSW2	pp	229533.A0A1C3YM82
229533.A0A098DSW2	pp	229533.I1RCB9
229533.A0A098DSW2	pp	229533.A0A0E0SD83
229533.A0A098DSW2	pp	229533.I1RA36
229533.A0A098DSW2	pp	229533.I1RPS0
229533.A0A098DSW2	pp	229533.I1RJK7
229533.A0A098DSW2	pp	229533.I1RFL7
229533.A0A098DSW2	pp	229533.V6QV09
229533.A0A098DSW2	pp	229533.A0A1C3YM29
229533.A0A098DSW2	pp	229533.I1RQA3
229533.A0A098DSW2	pp	229533.A0A1C3YHP8
229533.A0A1C3YJV7	pp	229533.I1RMB2
229533.A0A1C3YJV7	pp	229533.I1RAM7
229533.A0A1C3YJV7	pp	229533.I1RWT6
229533.A0A1C3YJV7	pp	229533.Q4IEA7
229533.A0A1C3YJV7	pp	229533.I1RSS1
229533.A0A1C3YJV7	pp	229533.V6RR76
229533.A0A1C3YJV7	pp	229533.Q4IR87
229533.A0A1C3YJV7	pp	229533.I1RB75
229533.A0A1C3YJV7	pp	229533.I1RC95
229533.A0A1C3YJV7	pp	229533.I1RKK0
229533.A0A1C3YJV7	pp	229533.I1S439
229533.A0A1C3YJV7	pp	229533.I1RQA3
229533.A0A1C3YJV7	pp	229533.I1RQ26
229533.A0A1C3YJV7	pp	229533.I1RCB3
229533.A0A1C3YJV7	pp	229533.I1RQ31
229533.A0A1C3YJV7	pp	229533.I1RLX7
229533.A0A1C3YJV7	pp	229533.V6QV09
229533.A0A1C3YJV7	pp	229533.I1RMM9
229533.A0A1C3YJV7	pp	229533.I1RBC4
229533.A0A1C3YJV7	pp	229533.I1S278
229533.A0A1C3YJV7	pp	229533.I1RXX1
229533.A0A1C3YJV7	pp	229533.A0A1C3YK75
229533.A0A1C3YJV7	pp	229533.I1RBL8
229533.A0A1C3YJV7	pp	229533.I1RWC2
229533.A0A1C3YJV7	pp	229533.I1RUQ5
229533.A0A1C3YJV7	pp	229533.I1RC22
229533.A0A1C3YJV7	pp	229533.A0A1C3YN58
229533.A0A1C3YJV7	pp	229533.I1RYH6
229533.A0A1C3YJV7	pp	229533.I1RJT1
229533.A0A1C3YJV7	pp	229533.I1RCD1
229533.A0A1C3YJV7	pp	229533.I1RYL5
229533.A0A1C3YJV7	pp	229533.I1RQL4
229533.A0A1C3YJV7	pp	229533.Q4I4A4
229533.A0A1C3YJV7	pp	229533.I1RYZ9
229533.A0A1C3YJV7	pp	229533.I1RN08
229533.A0A1C3YJV7	pp	229533.I1RPA6
229533.A0A1C3YJV7	pp	229533.I1RN81
229533.A0A1C3YJV7	pp	229533.I1RBZ9
229533.A0A1C3YJV7	pp	229533.Q4INZ9
229533.A0A1C3YJV7	pp	229533.V6RKY7
229533.A0A1C3YJV7	pp	229533.I1REX4
229533.A0A1C3YJV7	pp	229533.I1RL24
229533.A0A1C3YJV7	pp	229533.I1RY44
229533.A0A1C3YJV7	pp	229533.V6RVG3
229533.A0A1C3YJV7	pp	229533.I1RMS1
229533.A0A1C3YJV7	pp	229533.I1RX04
229533.A0A1C3YJV7	pp	229533.I1RZ94
229533.A0A1C3YJV7	pp	229533.I1RV66
229533.A0A1C3YJV7	pp	229533.I1RX77
229533.A0A1C3YJV7	pp	229533.I1S1W4
229533.A0A1C3YJV7	pp	229533.I1RUQ2
229533.A0A1C3YJV7	pp	229533.I1RBW0
229533.A0A1C3YJV7	pp	229533.I1RX20
229533.A0A1C3YJV7	pp	229533.I1RYH9
229533.A0A1C3YJV7	pp	229533.I1RBJ1
229533.A0A1C3YJV7	pp	229533.I1RX87
229533.A0A1C3YJV7	pp	229533.I1RA43
229533.A0A1C3YJV7	pp	229533.I1R9Y9
229533.A0A1C3YJV7	pp	229533.I1RNY8
229533.A0A1C3YJV7	pp	229533.I1RWH4
229533.A0A1C3YJV7	pp	229533.I1RDB1
229533.A0A1C3YJV7	pp	229533.I1RS47
229533.A0A1C3YJV7	pp	229533.I1S2C1
229533.A0A1C3YJV7	pp	229533.I1RWQ8
229533.A0A1C3YJV7	pp	229533.I1S265
229533.A0A1C3YJV7	pp	229533.I1RA10
229533.A0A1C3YJV7	pp	229533.I1RCV9
229533.A0A1C3YJV7	pp	229533.I1RQB4
229533.A0A1C3YJV7	pp	229533.I1RZE4
229533.A0A1C3YJV7	pp	229533.I1RRN5
229533.A0A1C3YJV7	pp	229533.I1S0M2
229533.A0A1C3YJV7	pp	229533.I1RC97
229533.A0A1C3YJV7	pp	229533.I1RZC3
229533.A0A1C3YJV7	pp	229533.I1RRI3
229533.A0A1C3YJV7	pp	229533.I1S247
229533.A0A1C3YJV7	pp	229533.I1RB41
229533.A0A1C3YJV7	pp	229533.I1S7X9
229533.A0A1C3YJV7	pp	229533.I1S286
229533.A0A1C3YJV7	pp	229533.I1RVA8
229533.A0A1C3YJV7	pp	229533.I1RB74
229533.A0A1C3YJV7	pp	229533.I1REC7
229533.A0A1C3YJV7	pp	229533.I1RRY3
229533.A0A1C3YJV7	pp	229533.I1RFL7
229533.A0A1C3YJV7	pp	229533.I1RMA7
229533.A0A1C3YJV7	pp	229533.I1RRJ8
229533.A0A1C3YJV7	pp	229533.V6RQR4
229533.A0A1C3YJV7	pp	229533.I1RFW0
229533.A0A1C3YJV7	pp	229533.I1RX64
229533.A0A1C3YJV7	pp	229533.I1RAX2
229533.A0A1C3YJV7	pp	229533.I1RAN2
229533.A0A1C3YJV7	pp	229533.A0A1C3YLF5
229533.A0A1C3YJV7	pp	229533.I1RY32
229533.A0A1C3YJV7	pp	229533.I1S2E9
229533.A0A1C3YJV7	pp	229533.I1RA84
229533.A0A1C3YJV7	pp	229533.A0A1C3YMQ5
229533.A0A1C3YJV7	pp	229533.I1RC46
229533.A0A1C3YJV7	pp	229533.I1REC6
229533.A0A1C3YJV7	pp	229533.I1RUN8
229533.A0A1C3YJV7	pp	229533.I1S0X7
229533.A0A1C3YJV7	pp	229533.I1S4Z7
229533.A0A1C3YJV7	pp	229533.I1S248
229533.A0A1C3YJV7	pp	229533.I1RNP7
229533.A0A1C3YJV7	pp	229533.I1RQD6
229533.A0A1C3YJV7	pp	229533.I1RBW1
229533.A0A1C3YJV7	pp	229533.I1RGF1
229533.A0A1C3YJV7	pp	229533.I1RZ63
229533.I1S149	pp	229533.V6QU99
229533.I1S149	pp	229533.Q4HTT2
229533.I1S149	pp	229533.V6R756
229533.I1S149	pp	229533.I1SAI4
229533.I1S149	pp	229533.V6RPS5
229533.I1S149	pp	229533.V6REA4
229533.I1S149	pp	229533.V6QTX7
229533.I1S149	pp	229533.V6R556
229533.I1S149	pp	229533.I1S405
229533.I1S149	pp	229533.V6RAM6
229533.I1S149	pp	229533.V6RM09
229533.I1S149	pp	229533.V6R5D2
229533.I1S149	pp	229533.V6R0H4
229533.I1S149	pp	229533.I1S8C1
229533.I1S149	pp	229533.V6R0W1
229533.I1S149	pp	229533.I1S269
229533.I1S149	pp	229533.V6R2Z2
229533.I1RF63	pp	229533.I1RF64
229533.A0A1C3YLE1	pp	229533.I1RJU3
229533.A0A1C3YLE1	pp	229533.I1RCH5
229533.A0A1C3YLE1	pp	229533.I1REK8
229533.A0A1C3YLE1	pp	229533.V6RIV9
229533.A0A1C3YLE1	pp	229533.I1RS17
229533.I1RB51	pp	229533.I1RCI4
229533.I1RB51	pp	229533.I1S1C6
229533.I1RB51	pp	229533.I1RRH3
229533.A0A1C3YKU6	pp	229533.I1RW73
229533.A0A1C3YKU6	pp	229533.I1RE15
229533.A0A1C3YKU6	pp	229533.I1REN4
229533.A0A1C3YKU6	pp	229533.I1RUA0
229533.A0A1C3YKU6	pp	229533.I1S2U5
229533.A0A1C3YKU6	pp	229533.I1RPK5
229533.A0A1C3YKU6	pp	229533.I1RWI6
229533.A0A1C3YKF2	pp	229533.I1RJH1
229533.A0A1C3YKF2	pp	229533.I1S2E9
229533.A0A1C3YKF2	pp	229533.A0A1C3YKW5
229533.A0A1C3YKF2	pp	229533.I1RC97
229533.A0A1C3YKF2	pp	229533.I1S2G7
229533.A0A1C3YKF2	pp	229533.I1RBZ9
229533.A0A1C3YKF2	pp	229533.I1RV91
229533.A0A1C3YKF2	pp	229533.I1RPD6
229533.A0A1C3YKF2	pp	229533.I1RMA1
229533.A0A1C3YKF2	pp	229533.I1RYZ9
229533.A0A1C3YKF2	pp	229533.I1RDB1
229533.A0A1C3YKF2	pp	229533.I1RX70
229533.A0A1C3YKF2	pp	229533.I1RLU1
229533.A0A1C3YKF2	pp	229533.I1RNP7
229533.A0A1C3YKF2	pp	229533.I1RB74
229533.A0A1C3YKF2	pp	229533.I1RAN2
229533.A0A1C3YKF2	pp	229533.I1RQ26
229533.A0A1C3YKF2	pp	229533.I1RJR8
229533.A0A1C3YKF2	pp	229533.I1RCU9
229533.A0A1C3YKF2	pp	229533.I1RV66
229533.A0A1C3YKF2	pp	229533.I1RCU8
229533.A0A1C3YKF2	pp	229533.V6QV09
229533.A0A1C3YKF2	pp	229533.I1S549
229533.A0A1C3YKF2	pp	229533.I1RL24
229533.A0A1C3YKF2	pp	229533.I1RCB3
229533.A0A1C3YKF2	pp	229533.I1RWT6
229533.A0A1C3YKF2	pp	229533.I1RUN8
229533.A0A1C3YKF2	pp	229533.I1RQB4
229533.A0A1C3YKF2	pp	229533.V6RKY7
229533.A0A1C3YKF2	pp	229533.I1S0M2
229533.A0A1C3YKF2	pp	229533.I1RST8
229533.A0A1C3YKF2	pp	229533.I1RYH9
229533.A0A1C3YKF2	pp	229533.I1RY44
229533.A0A1C3YKF2	pp	229533.I1RKK0
229533.A0A1C3YKF2	pp	229533.A0A1C3YKL8
229533.A0A1C3YKF2	pp	229533.V6RVG3
229533.A0A1C3YKF2	pp	229533.Q4IMN9
229533.A0A1C3YKF2	pp	229533.I1RRN5
229533.A0A1C3YKF2	pp	229533.V6RDP1
229533.A0A1C3YKF2	pp	229533.I1RN08
229533.A0A1C3YKF2	pp	229533.I1RC17
229533.A0A1C3YKF2	pp	229533.I1RUQ5
229533.A0A1C3YKF2	pp	229533.I1RC22
229533.A0A1C3YKF2	pp	229533.I1RNY9
229533.A0A1C3YKF2	pp	229533.I1RI71
229533.A0A1C3YKF2	pp	229533.I1RC95
229533.A0A1C3YKF2	pp	229533.I1RDZ4
229533.A0A1C3YKF2	pp	229533.I1RQA3
229533.A0A1C3YKF2	pp	229533.I1RZE4
229533.A0A1C3YKF2	pp	229533.I1S0D1
229533.A0A1C3YKF2	pp	229533.I1RYY5
229533.A0A1C3YKF2	pp	229533.I1RMA8
229533.A0A1C3YKF2	pp	229533.I1RA43
229533.A0A1C3YKF2	pp	229533.I1S439
229533.A0A1C3YKF2	pp	229533.I1RB75
229533.A0A1C3YKF2	pp	229533.I1RMM9
229533.A0A1C3YKF2	pp	229533.I1RRY3
229533.A0A1C3YKF2	pp	229533.I1R9Y9
229533.A0A1C3YKF2	pp	229533.I1S1D3
229533.A0A1C3YKF2	pp	229533.I1RN65
229533.A0A1C3YKF2	pp	229533.I1RAM7
229533.A0A1C3YKF2	pp	229533.I1RYZ0
229533.A0A1C3YKF2	pp	229533.Q4IJM4
229533.A0A1C3YKF2	pp	229533.I1RNY8
229533.A0A1C3YKF2	pp	229533.I1RB41
229533.A0A1C3YKF2	pp	229533.I1S1W4
229533.A0A1C3YKF2	pp	229533.I1RNW8
229533.I1RF54	pp	229533.I1RF59
229533.I1RF54	pp	229533.I1RF56
229533.I1RF54	pp	229533.I1RF62
229533.I1RF54	pp	229533.I1RF58
229533.I1RF54	pp	229533.I1RF61
229533.I1RF54	pp	229533.I1RF55
229533.I1RF54	pp	229533.Q4HWQ2
229533.I1RF54	pp	229533.I1RF60
229533.I1RF54	pp	229533.I1RF63
229533.I1RF54	pp	229533.I1RF64
229533.I1RF54	pp	229533.I1RVD4
229533.I1RF54	pp	229533.I1RF57
229533.A0A1C3YIK3	pp	229533.I1RF63
229533.A0A1C3YIK3	pp	229533.A0A1C3YMZ0
229533.A0A1C3YIK3	pp	229533.I1RM91
229533.A0A1C3YIK3	pp	229533.I1RF54
229533.I1RFE0	pp	229533.I1RQL4
229533.I1RFE0	pp	229533.I1S5L1
229533.V6QV09	pp	229533.V6RGI1
229533.V6QV09	pp	229533.V6RU70
229533.V6QV09	pp	229533.V6RKY7
229533.V6QV09	pp	229533.V6RVG3
229533.V6QV09	pp	229533.V6RMM8
229533.I1S4A5	pp	229533.I1S6X4
229533.I1S3H6	pp	229533.I1S6X4
229533.I1S3H6	pp	229533.I1S4A5
229533.I1RE66	pp	229533.I1RNH1
229533.I1RE66	pp	229533.I1S0P0
229533.I1RE66	pp	229533.I1RJB3
229533.I1RE66	pp	229533.I1RW26
229533.I1RE66	pp	229533.I1RRG3
229533.I1RE66	pp	229533.I1RGJ4
229533.I1RE66	pp	229533.I1S0T7
229533.I1RE66	pp	229533.I1RN42
229533.I1RE66	pp	229533.I1RSC0
229533.I1RE66	pp	229533.I1RRX5
229533.I1RE66	pp	229533.I1RS30
229533.I1RE66	pp	229533.I1S464
229533.I1RE66	pp	229533.I1RWG0
229533.I1RE66	pp	229533.I1RKQ5
229533.I1RE66	pp	229533.I1RYC7
229533.I1RE66	pp	229533.I1S268
229533.I1RE66	pp	229533.I1RS05
229533.I1RE66	pp	229533.I1RX39
229533.I1RE66	pp	229533.I1S1F3
229533.I1RE66	pp	229533.I1RXD9
229533.I1RE66	pp	229533.I1RMK7
229533.I1RE66	pp	229533.I1RG62
229533.I1RE66	pp	229533.I1RVY0
229533.I1RE66	pp	229533.V6QYF0
229533.I1RE66	pp	229533.I1RV91
229533.I1RE66	pp	229533.I1RPY0
229533.I1RE66	pp	229533.I1RYT8
229533.I1RE66	pp	229533.I1RNA0
229533.I1RE66	pp	229533.I1RK39
229533.I1RE66	pp	229533.I1S458
229533.I1RE66	pp	229533.I1RRK9
229533.I1RE66	pp	229533.I1RGC3
229533.I1RE66	pp	229533.I1S7I5
229533.I1RE66	pp	229533.I1RNM7
229533.I1RE66	pp	229533.I1RWA3
229533.I1RE66	pp	229533.I1S0U0
229533.I1RE66	pp	229533.I1RY21
229533.I1RE66	pp	229533.I1S5C6
229533.I1RE66	pp	229533.I1REF0
229533.I1RE66	pp	229533.I1S1N7
229533.I1RE66	pp	229533.V6QUE6
229533.I1RE66	pp	229533.I1S9U2
229533.I1RE66	pp	229533.I1RMK3
229533.I1RE66	pp	229533.I1RFS5
229533.I1RE66	pp	229533.I1RQR6
229533.I1RE66	pp	229533.I1RP02
229533.I1RE66	pp	229533.I1RW13
229533.I1RE66	pp	229533.I1RXE6
229533.I1RE66	pp	229533.I1RY92
229533.I1RE66	pp	229533.I1RMQ6
229533.I1RE66	pp	229533.I1RI95
229533.I1RE66	pp	229533.I1RKF4
229533.I1RE66	pp	229533.I1RKB7
229533.I1RE66	pp	229533.I1S266
229533.I1RE66	pp	229533.I1S8F8
229533.I1RE66	pp	229533.I1S0R1
229533.I1RE66	pp	229533.I1RNH6
229533.I1RE66	pp	229533.I1RZ68
229533.I1RE66	pp	229533.I1RLN1
229533.I1RE66	pp	229533.I1RJI3
229533.I1RE66	pp	229533.V6RJP8
229533.I1RE66	pp	229533.I1RU95
229533.I1RE66	pp	229533.I1S5R5
229533.I1RE66	pp	229533.I1RNJ5
229533.I1RE66	pp	229533.I1S0R8
229533.I1RE66	pp	229533.I1RQJ3
229533.I1RE66	pp	229533.I1S0K2
229533.I1RE66	pp	229533.I1RGI8
229533.I1RE66	pp	229533.I1S0Q7
229533.I1RE66	pp	229533.I1RS29
229533.I1RE66	pp	229533.I1S5X9
229533.I1RE66	pp	229533.I1S8S9
229533.I1RE66	pp	229533.I1RJL2
229533.I1RE66	pp	229533.I1RKF5
229533.I1RE66	pp	229533.I1RK79
229533.I1RE66	pp	229533.I1RZ43
229533.I1RE66	pp	229533.I1RK95
229533.I1RE66	pp	229533.I1RSY2
229533.I1RE66	pp	229533.Q4IJM4
229533.I1RE66	pp	229533.I1RZB5
229533.I1RE66	pp	229533.I1S212
229533.I1RE66	pp	229533.I1RP38
229533.I1RE66	pp	229533.I1S5U0
229533.I1RE66	pp	229533.I1RSG8
229533.I1RE66	pp	229533.I1RFJ6
229533.I1RPL4	pp	229533.V6RIV9
229533.I1RPL4	pp	229533.I1RS17
229533.I1RD84	pp	229533.I1RE42
229533.I1RD84	pp	229533.I1RT41
229533.I1RD84	pp	229533.I1S537
229533.I1RD84	pp	229533.I1S4T3
229533.I1RD84	pp	229533.I1RMG6
229533.I1RD84	pp	229533.I1RQN9
229533.I1RD84	pp	229533.I1RPV3
229533.I1RXN7	pp	229533.I1S6X4
229533.I1RXN7	pp	229533.I1S325
229533.I1RXN7	pp	229533.I1S694
229533.I1RXN7	pp	229533.I1RZA8
229533.I1RXN7	pp	229533.I1S4A5
229533.I1RXN7	pp	229533.I1RY16
229533.I1RXN7	pp	229533.I1S3H6
229533.A0A098DX26	pp	229533.I1RBJ5
229533.A0A098DX26	pp	229533.I1RBN0
229533.A0A098DX26	pp	229533.A0A0E0RZM5
229533.A0A098DX26	pp	229533.I1S272
229533.A0A098DX26	pp	229533.I1RRQ1
229533.A0A098DX26	pp	229533.I1RIL3
229533.A0A098DX26	pp	229533.A0A1C3YK73
229533.A0A098DX26	pp	229533.I1RCA0
229533.A0A098DX26	pp	229533.I1RI03
229533.A0A098DX26	pp	229533.I1RBF4
229533.A0A098DX26	pp	229533.A0A0E0SPV2
229533.A0A098DX26	pp	229533.I1RU29
229533.A0A098DX26	pp	229533.I1RLC7
229533.A0A098DX26	pp	229533.I1RI02
229533.A0A098DX26	pp	229533.I1RW07
229533.A0A098DX26	pp	229533.I1R9J6
229533.A0A098DX26	pp	229533.I1RGL4
229533.A0A098DX26	pp	229533.I1RLM7
229533.A0A098DX26	pp	229533.I1S569
229533.A0A098DX26	pp	229533.I1RK45
229533.A0A098DX26	pp	229533.I1RZ13
229533.A0A098DX26	pp	229533.Q4HZS8
229533.A0A098DX26	pp	229533.I1S984
229533.A0A098DX26	pp	229533.I1RRT3
229533.A0A098DX26	pp	229533.I1RE72
229533.A0A098DX26	pp	229533.A0A0E0RQ52
229533.A0A098DX26	pp	229533.I1S574
229533.A0A098DX26	pp	229533.I1R9D1
229533.A0A098DX26	pp	229533.I1RNA1
229533.A0A098DX26	pp	229533.A0A1C3YLZ7
229533.A0A098DX26	pp	229533.I1RDJ1
229533.A0A098DX26	pp	229533.I1RLN6
229533.A0A098DX26	pp	229533.I1RCC2
229533.A0A098DX26	pp	229533.I1RR95
229533.A0A098DX26	pp	229533.I1RDE4
229533.A0A098DX26	pp	229533.I1RGF5
229533.A0A098DX26	pp	229533.I1RNA5
229533.A0A098DX26	pp	229533.I1RKP3
229533.A0A098DX26	pp	229533.I1RIL8
229533.A0A098DX26	pp	229533.I1S352
229533.A0A098DX26	pp	229533.I1RDU4
229533.A0A098DX26	pp	229533.V6R4J1
229533.A0A1C3YJR8	pp	229533.I1RFZ3
229533.A0A1C3YJR8	pp	229533.A0A1C3YL18
229533.A0A1C3YJR8	pp	229533.I1RQA3
229533.A0A1C3YJR8	pp	229533.I1RN07
229533.A0A1C3YJR8	pp	229533.I1S836
229533.A0A1C3YJR8	pp	229533.I1RC17
229533.A0A1C3YJR8	pp	229533.I1RWT6
229533.A0A1C3YJR8	pp	229533.I1RV91
229533.A0A1C3YJR8	pp	229533.I1RM09
229533.A0A1C3YJR8	pp	229533.I1S2E9
229533.A0A1C3YJR8	pp	229533.I1S549
229533.A0A1C3YJR8	pp	229533.A0A1C3YLC6
229533.A0A1C3YJR8	pp	229533.A0A1C3YLS3
229533.A0A1C3YJR8	pp	229533.Q4HXF0
229533.A0A1C3YJR8	pp	229533.Q4IB50
229533.A0A1C3YJR8	pp	229533.I1RB41
229533.A0A1C3YJR8	pp	229533.A0A1C3YM29
229533.A0A1C3YJR8	pp	229533.I1RY44
229533.A0A1C3YJR8	pp	229533.I1RRN5
229533.A0A0E0SAG8	pp	229533.A0A1C3YLV9
229533.A0A0E0SAG8	pp	229533.I1REI0
229533.A0A0E0SAG8	pp	229533.I1RAD8
229533.A0A0E0SAG8	pp	229533.I1RMM8
229533.A0A0E0SAG8	pp	229533.I1S5Z3
229533.A0A0E0SAG8	pp	229533.I1RL04
229533.A0A0E0SAG8	pp	229533.I1RNJ7
229533.A0A0E0SAG8	pp	229533.V6QVM5
229533.A0A0E0SAG8	pp	229533.I1RKJ7
229533.A0A0E0SAG8	pp	229533.I1RW54
229533.A0A0E0SAG8	pp	229533.A0A1C3YIK4
229533.A0A0E0SAG8	pp	229533.I1RXB6
229533.A0A0E0SAG8	pp	229533.I1RZ29
229533.A0A0E0SAG8	pp	229533.I1RK47
229533.A0A0E0SAG8	pp	229533.I1RK03
229533.A0A0E0SAG8	pp	229533.I1RXV3
229533.A0A0E0SAG8	pp	229533.A0A0E0SF53
229533.A0A0E0SAG8	pp	229533.I1RSX2
229533.A0A0E0SAG8	pp	229533.A0A0E0SFT7
229533.A0A0E0SAG8	pp	229533.I1RDE7
229533.A0A0E0SAG8	pp	229533.O74638
229533.A0A0E0SAG8	pp	229533.I1RXX0
229533.A0A0E0SAG8	pp	229533.I1RYU0
229533.A0A0E0SAG8	pp	229533.I1RC61
229533.A0A0E0SAG8	pp	229533.I1RSE0
229533.A0A0E0SAG8	pp	229533.I1RE13
229533.A0A0E0SAG8	pp	229533.I1RCR9
229533.A0A0E0SAG8	pp	229533.I1RVP5
229533.A0A0E0SAG8	pp	229533.I1RWF9
229533.A0A0E0SAG8	pp	229533.I1RYI7
229533.A0A0E0SAG8	pp	229533.I1S064
229533.A0A0E0SAG8	pp	229533.A0A1C3YLX8
229533.A0A0E0SAG8	pp	229533.I1R9W4
229533.A0A0E0SAG8	pp	229533.A0A0E0SMR8
229533.A0A0E0SAG8	pp	229533.Q4HTS9
229533.A0A0E0SAG8	pp	229533.A0A1C3YI72
229533.A0A0E0SAG8	pp	229533.I1RFK3
229533.A0A0E0SAG8	pp	229533.I1RP97
229533.A0A0E0SAG8	pp	229533.I1R9U7
229533.A0A0E0SAG8	pp	229533.I1S0I3
229533.A0A0E0SAG8	pp	229533.I1RSL5
229533.A0A0E0SAG8	pp	229533.Q4HXF0
229533.A0A0E0SAG8	pp	229533.V6QT89
229533.A0A0E0SAG8	pp	229533.I1RDB7
229533.A0A0E0SAG8	pp	229533.A0A0E0SPV0
229533.A0A0E0SAG8	pp	229533.I1RHG5
229533.A0A0E0SAG8	pp	229533.I1RND2
229533.A0A0E0SAG8	pp	229533.A0A1C3YI05
229533.A0A0E0SAG8	pp	229533.I1RE79
229533.A0A0E0SAG8	pp	229533.A0A0E0SH88
229533.A0A0E0SAG8	pp	229533.A0A0E0SBC4
229533.A0A0E0SAG8	pp	229533.A0A1C3YLB2
229533.I1RWC2	pp	229533.I1RY44
229533.I1RWC2	pp	229533.I1RX00
229533.I1RWC2	pp	229533.I1S0Y1
229533.I1RWC2	pp	229533.I1S2B6
229533.I1RWC2	pp	229533.I1S037
229533.I1RWC2	pp	229533.I1S2E9
229533.A0A0E0SJN8	pp	229533.I1RLX4
229533.A0A0E0SJN8	pp	229533.I1RSJ1
229533.A0A0E0SJN8	pp	229533.I1RCW8
229533.A0A0E0SJN8	pp	229533.I1RFZ2
229533.A0A0E0SJN8	pp	229533.A0A0E0SQV5
229533.A0A0E0SJN8	pp	229533.I1RZB7
229533.A0A0E0SJN8	pp	229533.I1RFW1
229533.A0A0E0SJN8	pp	229533.I1S1Z8
229533.A0A0E0SJN8	pp	229533.Q4IER8
229533.A0A0E0SJN8	pp	229533.I1RU02
229533.A0A0E0SJN8	pp	229533.I1RPR3
229533.A0A0E0SJN8	pp	229533.I1RFY2
229533.A0A0E0SJN8	pp	229533.I1RMN1
229533.A0A0E0SJN8	pp	229533.I1S148
229533.I1RWD5	pp	229533.V6QX58
229533.I1RWD5	pp	229533.I1RZU6
229533.I1RWD5	pp	229533.Q5I2J3
229533.I1RWD5	pp	229533.I1S0S8
229533.I1RWD5	pp	229533.Q4INI2
229533.I1RWD5	pp	229533.Q4HZS8
229533.I1RGC3	pp	229533.I1RZA8
229533.I1RGC3	pp	229533.V6RUY9
229533.I1RGC3	pp	229533.I1RWN7
229533.I1RGC3	pp	229533.I1RXD9
229533.I1RGC3	pp	229533.I1RWF5
229533.I1RGC3	pp	229533.I1RN84
229533.I1RGC3	pp	229533.I1RUR8
229533.I1RGC3	pp	229533.I1S8R4
229533.I1RGC3	pp	229533.V6RV57
229533.I1RGC3	pp	229533.I1RML4
229533.I1RGC3	pp	229533.V6R3J1
229533.I1RGC3	pp	229533.I1RNG4
229533.I1RGC3	pp	229533.I1RY62
229533.I1RGC3	pp	229533.I1S148
229533.I1RGC3	pp	229533.I1RHC8
229533.I1RGC3	pp	229533.I1RZ25
229533.I1RGC3	pp	229533.I1RKZ7
229533.I1RGC3	pp	229533.I1RZ63
229533.I1RGC3	pp	229533.I1RQI4
229533.I1RGC3	pp	229533.V6RRM0
229533.I1RGC3	pp	229533.I1RKK5
229533.I1RGC3	pp	229533.I1RYK0
229533.I1RGC3	pp	229533.I1S694
229533.I1RGC3	pp	229533.I1S299
229533.I1RGC3	pp	229533.I1RH91
229533.I1RGC3	pp	229533.I1RND4
229533.I1RGC3	pp	229533.I1RSQ4
229533.I1RGC3	pp	229533.I1RMJ3
229533.I1RGC3	pp	229533.I1S0V7
229533.I1RGC3	pp	229533.I1RKB2
229533.I1RGC3	pp	229533.I1S3T7
229533.I1RGC3	pp	229533.Q4I7L0
229533.I1RGC3	pp	229533.I1S256
229533.I1RGC3	pp	229533.I1S147
229533.I1RGC3	pp	229533.I1RRM9
229533.I1RGC3	pp	229533.I1RJK3
229533.I1RGC3	pp	229533.I1S8D2
229533.I1RGC3	pp	229533.I1RH92
229533.I1RGC3	pp	229533.I1RI11
229533.I1RGC3	pp	229533.I1RPK0
229533.I1RGC3	pp	229533.V6RLM7
229533.I1RGC3	pp	229533.I1S1F3
229533.I1RGC3	pp	229533.I1RN88
229533.I1RGC3	pp	229533.I1RYW9
229533.I1RGC3	pp	229533.I1RGZ3
229533.I1RGC3	pp	229533.I1RNL5
229533.I1RGC3	pp	229533.I1S8R2
229533.I1RGC3	pp	229533.I1RZ70
229533.I1RGC3	pp	229533.I1RYX6
229533.I1RGC3	pp	229533.I1S8D1
229533.I1RGC3	pp	229533.I1S149
229533.I1RGC3	pp	229533.I1S2C4
229533.I1RGC3	pp	229533.I1S8C1
229533.I1RGC3	pp	229533.I1RNV4
229533.I1RGC3	pp	229533.I1RYQ4
229533.I1RGC3	pp	229533.I1RP86
229533.I1RGC3	pp	229533.I1RQE1
229533.I1RGC3	pp	229533.I1RMQ6
229533.I1RGC3	pp	229533.I1RQ60
229533.I1RGC3	pp	229533.V6RM02
229533.I1RGC3	pp	229533.I1RKB6
229533.I1RGC3	pp	229533.I1RT82
229533.I1RGC3	pp	229533.I1RWL3
229533.I1RGC3	pp	229533.I1RY16
229533.I1RGC3	pp	229533.V6RTJ8
229533.I1RGC3	pp	229533.I1S3L2
229533.I1RGC3	pp	229533.I1S048
229533.I1RGC3	pp	229533.I1RMK7
229533.I1RGC3	pp	229533.I1RY21
229533.I1RGC3	pp	229533.I1RRX5
229533.I1RGC3	pp	229533.I1RW54
229533.I1RGC3	pp	229533.I1RHZ5
229533.I1RGC3	pp	229533.V6RH92
229533.I1RGC3	pp	229533.I1RH82
229533.I1RGC3	pp	229533.I1RLA2
229533.I1RGC3	pp	229533.Q4IA56
229533.I1RGC3	pp	229533.I1RNM7
229533.I1RGC3	pp	229533.I1RUQ3
229533.I1RGC3	pp	229533.I1RST9
229533.I1RGC3	pp	229533.I1S0K2
229533.I1RGC3	pp	229533.I1RYT8
229533.I1RGC3	pp	229533.I1RR44
229533.I1RGC3	pp	229533.I1RPR1
229533.I1RGC3	pp	229533.I1RJY7
229533.I1RGC3	pp	229533.I1S267
229533.I1RGC3	pp	229533.V6RPS5
229533.I1RGC3	pp	229533.I1RNY6
229533.I1RGC3	pp	229533.I1S8F8
229533.I1RGC3	pp	229533.I1RJT5
229533.I1RGC3	pp	229533.I1RUY6
229533.I1RGC3	pp	229533.I1RXE6
229533.I1RGC3	pp	229533.I1S0V6
229533.I1RGC3	pp	229533.I1RUY5
229533.I1RGC3	pp	229533.I1RYA2
229533.I1RGC3	pp	229533.I1S8S9
229533.I1RGC3	pp	229533.I1RY12
229533.I1RYI3	pp	229533.I1S2G7
229533.I1RYI3	pp	229533.I1S2E9
229533.I1S0B8	pp	229533.Q4IN52
229533.I1S0B8	pp	229533.V6RM66
229533.I1S0B8	pp	229533.Q4I5G1
229533.I1S0B8	pp	229533.I1S8F8
229533.I1S0B8	pp	229533.Q4HY20
229533.I1S0B8	pp	229533.I1S464
229533.I1RJ77	pp	229533.I1RW71
229533.I1RJ77	pp	229533.I1RJZ7
229533.I1RDP6	pp	229533.I1S3H6
229533.I1RDP6	pp	229533.I1RXN7
229533.I1RDP6	pp	229533.I1RLI4
229533.I1RDP6	pp	229533.I1RJA3
229533.I1RDP6	pp	229533.I1S4A5
229533.I1RDP6	pp	229533.I1RM78
229533.I1RDP6	pp	229533.I1RJ84
229533.I1RWF5	pp	229533.I1S0V6
229533.I1RWF5	pp	229533.I1S8C1
229533.I1RWF5	pp	229533.Q4I2D7
229533.I1RWF5	pp	229533.I1RX59
229533.I1RWF5	pp	229533.V6QU65
229533.I1RWF5	pp	229533.I1S048
229533.I1RWF5	pp	229533.I1RZK8
229533.I1RWF5	pp	229533.Q4IP51
229533.I1RWF5	pp	229533.I1RY16
229533.I1RWF5	pp	229533.I1S267
229533.I1RWF5	pp	229533.I1S2F7
229533.I1RWF5	pp	229533.I1RY12
229533.I1RWF5	pp	229533.I1RWL3
229533.I1RWF5	pp	229533.I1S210
229533.I1RWF5	pp	229533.I1S8R2
229533.I1RWF5	pp	229533.I1RYQ4
229533.I1RWF5	pp	229533.I1S1F3
229533.I1RWF5	pp	229533.I1S0V7
229533.I1RWF5	pp	229533.V6RHD0
229533.I1RWF5	pp	229533.I1S256
229533.I1RWF5	pp	229533.V6RM02
229533.I1RWF5	pp	229533.V6RV57
229533.I1RWF5	pp	229533.I1RZ25
229533.I1RWF5	pp	229533.I1RZ38
229533.I1RWF5	pp	229533.V6RLM7
229533.I1RWF5	pp	229533.I1S746
229533.I1RWF5	pp	229533.I1S147
229533.I1RWF5	pp	229533.V6RUY9
229533.I1RWF5	pp	229533.I1RYK0
229533.I1RWF5	pp	229533.I1RZA8
229533.I1RWF5	pp	229533.I1S299
229533.I1RWF5	pp	229533.I1S2C4
229533.I1RWF5	pp	229533.I1S694
229533.I1RWF5	pp	229533.I1RY62
229533.I1RWF5	pp	229533.I1S3T7
229533.I1RWF5	pp	229533.I1S0K9
229533.I1RWF5	pp	229533.V6RXR0
229533.A0A1C3YMW0	pp	229533.I1R9V7
229533.A0A1C3YMW0	pp	229533.I1RSC6
229533.A0A1C3YMW0	pp	229533.I1RY63
229533.A0A1C3YMW0	pp	229533.I1RSS4
229533.A0A1C3YMW0	pp	229533.I1RA48
229533.A0A1C3YMW0	pp	229533.I1RB92
229533.A0A1C3YMW0	pp	229533.I1RN99
229533.A0A1C3YMW0	pp	229533.I1RQ28
229533.A0A1C3YMW0	pp	229533.I1RK95
229533.A0A1C3YMW0	pp	229533.I1RFL4
229533.A0A1C3YMW0	pp	229533.I1RDG0
229533.A0A1C3YMW0	pp	229533.I1RSD8
229533.A0A1C3YMW0	pp	229533.I1RN18
229533.A0A1C3YMW0	pp	229533.I1RBL7
229533.A0A1C3YMW0	pp	229533.I1RCH5
229533.A0A1C3YMW0	pp	229533.I1RSR3
229533.A0A1C3YMW0	pp	229533.I1S2E8
229533.A0A1C3YMW0	pp	229533.I1S296
229533.A0A1C3YMW0	pp	229533.I1RQE7
229533.A0A1C3YMW0	pp	229533.I1RQA2
229533.A0A1C3YMW0	pp	229533.I1RAN5
229533.A0A1C3YMW0	pp	229533.I1RJV3
229533.A0A1C3YMW0	pp	229533.I1RCL3
229533.A0A1C3YMW0	pp	229533.I1RC06
229533.A0A1C3YMW0	pp	229533.I1RD17
229533.A0A1C3YMW0	pp	229533.I1RNK2
229533.A0A1C3YMW0	pp	229533.I1REK8
229533.A0A1C3YMW0	pp	229533.Q4IJ56
229533.A0A1C3YMW0	pp	229533.I1S0M9
229533.A0A1C3YMW0	pp	229533.I1RAZ8
229533.A0A1C3YMW0	pp	229533.I1RVZ0
229533.A0A1C3YMW0	pp	229533.I1S1J6
229533.A0A1C3YMW0	pp	229533.I1RNU6
229533.A0A1C3YMW0	pp	229533.I1R9X7
229533.A0A1C3YMW0	pp	229533.I1RS17
229533.A0A1C3YMW0	pp	229533.I1RKC6
229533.A0A1C3YMW0	pp	229533.Q4I5Z5
229533.A0A1C3YMW0	pp	229533.I1RB27
229533.A0A1C3YMW0	pp	229533.I1RS18
229533.A0A1C3YMW0	pp	229533.I1RE01
229533.A0A1C3YMW0	pp	229533.I1RW46
229533.A0A1C3YMW0	pp	229533.I1S0M3
229533.A0A1C3YMW0	pp	229533.I1RZE5
229533.A0A1C3YMW0	pp	229533.I1RX14
229533.A0A1C3YMW0	pp	229533.I1S0J1
229533.A0A1C3YMW0	pp	229533.I1RF19
229533.A0A1C3YMW0	pp	229533.I1RC72
229533.A0A1C3YMW0	pp	229533.I1S8R3
229533.A0A1C3YMW0	pp	229533.I1RCG4
229533.A0A1C3YMW0	pp	229533.I1RZF6
229533.A0A1C3YMW0	pp	229533.I1RTE9
229533.A0A1C3YMW0	pp	229533.I1RRR7
229533.A0A1C3YMW0	pp	229533.V6R227
229533.A0A1C3YMW0	pp	229533.I1RMD5
229533.A0A1C3YMW0	pp	229533.I1S2C0
229533.A0A1C3YMW0	pp	229533.V6RIV9
229533.A0A1C3YMW0	pp	229533.I1RTD9
229533.A0A1C3YMW0	pp	229533.I1RZW8
229533.A0A1C3YMW0	pp	229533.I1RRI2
229533.A0A1C3YMW0	pp	229533.I1S4T3
229533.A0A1C3YMW0	pp	229533.I1RG56
229533.A0A1C3YMW0	pp	229533.I1RR24
229533.A0A1C3YMW0	pp	229533.I1RPY1
229533.A0A1C3YMW0	pp	229533.I1RC27
229533.A0A1C3YMW0	pp	229533.V6RGN5
229533.A0A1C3YMW0	pp	229533.I1RM96
229533.A0A1C3YMW0	pp	229533.I1RD64
229533.A0A1C3YMW0	pp	229533.Q4IEK8
229533.A0A1C3YMW0	pp	229533.I1S2H4
229533.A0A1C3YMW0	pp	229533.I1RPW9
229533.A0A1C3YMW0	pp	229533.I1S044
229533.A0A1C3YMW0	pp	229533.I1RC33
229533.A0A1C3YMW0	pp	229533.V6RCZ8
229533.A0A1C3YMW0	pp	229533.I1S0L4
229533.A0A1C3YMW0	pp	229533.I1S5B0
229533.A0A1C3YMW0	pp	229533.I1RW99
229533.A0A1C3YMW0	pp	229533.I1RMN6
229533.A0A1C3YMW0	pp	229533.I1S9U2
229533.A0A1C3YMW0	pp	229533.I1RX08
229533.A0A1C3YMW0	pp	229533.I1RSI6
229533.A0A1C3YMW0	pp	229533.I1RGC2
229533.A0A1C3YMW0	pp	229533.Q4IBS2
229533.A0A1C3YMW0	pp	229533.I1RWJ8
229533.A0A1C3YMW0	pp	229533.V6RCG5
229533.A0A1C3YMW0	pp	229533.I1RPU0
229533.A0A1C3YMW0	pp	229533.I1RNA0
229533.A0A1C3YMW0	pp	229533.I1RQ31
229533.A0A1C3YMW0	pp	229533.I1RKJ6
229533.A0A1C3YMW0	pp	229533.V6QYF0
229533.A0A1C3YMW0	pp	229533.I1RRT8
229533.A0A1C3YMW0	pp	229533.I1RUG3
229533.A0A1C3YMW0	pp	229533.I1RZM8
229533.A0A1C3YMW0	pp	229533.I1RM06
229533.A0A1C3YMW0	pp	229533.I1RZS6
229533.A0A1C3YMW0	pp	229533.I1S5R1
229533.A0A1C3YMW0	pp	229533.I1RNY2
229533.A0A1C3YMW0	pp	229533.I1RM67
229533.A0A1C3YMW0	pp	229533.I1RKL3
229533.A0A1C3YMW0	pp	229533.Q4I327
229533.A0A1C3YMW0	pp	229533.I1RW61
229533.A0A1C3YMW0	pp	229533.I1RBC9
229533.A0A1C3YMW0	pp	229533.I1RZ78
229533.A0A1C3YMW0	pp	229533.I1RI82
229533.A0A1C3YMW0	pp	229533.I1RW71
229533.A0A1C3YMW0	pp	229533.I1RG51
229533.A0A1C3YMW0	pp	229533.I1RR00
229533.A0A1C3YMW0	pp	229533.I1RNH6
229533.A0A1C3YMW0	pp	229533.I1S021
229533.A0A1C3YMW0	pp	229533.I1RFS3
229533.A0A1C3YMW0	pp	229533.I1RPM4
229533.A0A1C3YMW0	pp	229533.I1RQJ5
229533.A0A1C3YMW0	pp	229533.I1RVQ0
229533.A0A1C3YMW0	pp	229533.Q4IFI0
229533.A0A1C3YMW0	pp	229533.I1RRM5
229533.A0A1C3YMW0	pp	229533.I1RPP3
229533.A0A1C3YMW0	pp	229533.I1S0R7
229533.A0A1C3YMW0	pp	229533.V6QW22
229533.A0A1C3YMW0	pp	229533.I1RAC2
229533.A0A1C3YMW0	pp	229533.I1RUQ2
229533.A0A1C3YMW0	pp	229533.I1RRJ8
229533.A0A1C3YMW0	pp	229533.I1RBY4
229533.A0A1C3YMW0	pp	229533.I1RT98
229533.A0A1C3YMW0	pp	229533.I1RW25
229533.A0A1C3YMW0	pp	229533.I1RSQ7
229533.A0A1C3YMW0	pp	229533.Q4INZ9
229533.A0A1C3YMW0	pp	229533.I1RWK3
229533.A0A1C3YMW0	pp	229533.I1RTF4
229533.A0A1C3YMW0	pp	229533.I1RT80
229533.A0A1C3YMW0	pp	229533.I1RZJ6
229533.A0A1C3YMW0	pp	229533.I1RAF8
229533.A0A1C3YMW0	pp	229533.I1RN63
229533.A0A1C3YMW0	pp	229533.I1RT40
229533.A0A1C3YMW0	pp	229533.I1RNV6
229533.A0A1C3YMW0	pp	229533.V6R283
229533.A0A1C3YMW0	pp	229533.I1RJU3
229533.A0A1C3YMW0	pp	229533.I1RC03
229533.A0A1C3YMW0	pp	229533.I1S8E2
229533.A0A1C3YMW0	pp	229533.I1RFW5
229533.A0A1C3YMW0	pp	229533.I1RBS6
229533.A0A1C3YMW0	pp	229533.I1RBC7
229533.A0A1C3YMW0	pp	229533.I1RD52
229533.A0A1C3YMW0	pp	229533.I1RDA0
229533.A0A1C3YMW0	pp	229533.I1RFN1
229533.A0A1C3YMW0	pp	229533.I1RBN1
229533.A0A1C3YMW0	pp	229533.I1RC82
229533.A0A1C3YMW0	pp	229533.Q4IQW0
229533.A0A1C3YMW0	pp	229533.I1RS47
229533.A0A1C3YMW0	pp	229533.Q4HVW2
229533.A0A1C3YMW0	pp	229533.I1RMK3
229533.A0A1C3YMW0	pp	229533.Q4HZ42
229533.A0A1C3YMW0	pp	229533.I1RJV4
229533.A0A1C3YMW0	pp	229533.I1RLV9
229533.A0A1C3YMW0	pp	229533.Q4IAS1
229533.A0A1C3YMW0	pp	229533.I1RZZ9
229533.A0A1C3YMW0	pp	229533.I1RBT1
229533.A0A1C3YMW0	pp	229533.I1RT33
229533.A0A1C3YMW0	pp	229533.I1RQ65
229533.A0A1C3YMW0	pp	229533.I1RRT2
229533.A0A1C3YMW0	pp	229533.I1RJW6
229533.A0A1C3YMW0	pp	229533.I1S0L3
229533.A0A1C3YMW0	pp	229533.I1RX46
229533.A0A1C3YMW0	pp	229533.I1RJL4
229533.A0A1C3YMW0	pp	229533.I1RS30
229533.A0A1C3YMW0	pp	229533.I1RRQ3
229533.A0A1C3YMW0	pp	229533.Q4IPI1
229533.A0A1C3YMW0	pp	229533.A0A1C3YN63
229533.I1RN54	pp	229533.I1RZ35
229533.I1RN54	pp	229533.Q4IB89
229533.I1RN54	pp	229533.I1RZQ6
229533.I1RN54	pp	229533.V6QWB1
229533.I1RN54	pp	229533.I1RXB5
229533.I1RN54	pp	229533.I1RSW5
229533.I1RN54	pp	229533.I1RWG6
229533.I1RN54	pp	229533.V6RDZ4
229533.I1RN54	pp	229533.I1RZT1
229533.I1RN54	pp	229533.Q4I7L0
229533.A0A1C3YJG4	pp	229533.Q4ICA8
229533.A0A1C3YJG4	pp	229533.I1S0Z3
229533.A0A1C3YJG4	pp	229533.I1RQP3
229533.A0A1C3YJG4	pp	229533.I1RT41
229533.A0A1C3YJG4	pp	229533.I1RQP1
229533.A0A1C3YJG4	pp	229533.I1RRF0
229533.A0A1C3YJG4	pp	229533.Q4IPI4
229533.A0A0E0RQK8	pp	229533.A0A0E0SA11
229533.A0A0E0RQK8	pp	229533.I1RBW0
229533.A0A0E0RQK8	pp	229533.A0A1C3YI64
229533.A0A0E0RQK8	pp	229533.A0A1C3YLR4
229533.A0A0E0RQK8	pp	229533.I1RRT1
229533.A0A0E0RQK8	pp	229533.I1RZ94
229533.A0A0E0RQK8	pp	229533.I1RD01
229533.A0A0E0RQK8	pp	229533.I1S1W8
229533.A0A0E0RQK8	pp	229533.A0A1C3YI40
229533.A0A0E0RQK8	pp	229533.I1RQH8
229533.A0A0E0RQK8	pp	229533.I1RA12
229533.A0A0E0RQK8	pp	229533.I1RWT6
229533.A0A0E0RQK8	pp	229533.A0A1C3YJN7
229533.A0A0E0RQK8	pp	229533.I1RQA3
229533.A0A0E0RQK8	pp	229533.I1RG77
229533.A0A0E0RQK8	pp	229533.I1RN55
229533.A0A0E0RQK8	pp	229533.A0A1C3YL55
229533.A0A0E0RQK8	pp	229533.A0A1C3YKE4
229533.A0A0E0RQK8	pp	229533.I1RYQ1
229533.A0A0E0RQK8	pp	229533.I1RPQ1
229533.A0A0E0RQK8	pp	229533.I1RWI8
229533.A0A0E0RQK8	pp	229533.I1RV91
229533.A0A0E0RQK8	pp	229533.I1S2E9
229533.A0A0E0RQK8	pp	229533.I1RSN7
229533.A0A0E0RQK8	pp	229533.I1RY29
229533.A0A0E0RQK8	pp	229533.A0A1C3YMJ3
229533.A0A0E0RQK8	pp	229533.I1RBW1
229533.A0A0E0RQK8	pp	229533.I1RN57
229533.A0A0E0RQK8	pp	229533.I1S3G4
229533.A0A0E0RQK8	pp	229533.A0A1C3YN69
229533.A0A0E0RQK8	pp	229533.I1RBU5
229533.A0A0E0RQK8	pp	229533.A0A1C3YLB6
229533.A0A0E0RQK8	pp	229533.Q4IB89
229533.A0A0E0RQK8	pp	229533.I1RCA5
229533.A0A0E0RQK8	pp	229533.I1RZ86
229533.A0A0E0RQK8	pp	229533.I1RSR9
229533.A0A0E0RQK8	pp	229533.I1RSP7
229533.A0A0E0RQK8	pp	229533.I1RSD0
229533.A0A0E0RQK8	pp	229533.I1RBC8
229533.A0A0E0RQK8	pp	229533.I1RZP8
229533.A0A0E0RQK8	pp	229533.I1RC54
229533.A0A0E0RQK8	pp	229533.A0A1C3YKS0
229533.A0A0E0RQK8	pp	229533.I1RX64
229533.A0A0E0RQK8	pp	229533.I1RSC7
229533.A0A0E0RQK8	pp	229533.I1RBN9
229533.A0A0E0RQK8	pp	229533.A0A0E0RW49
229533.A0A0E0RQK8	pp	229533.I1RY44
229533.A0A0E0RQK8	pp	229533.I1S0A6
229533.A0A0E0RQK8	pp	229533.I1RDH0
229533.A0A0E0RQK8	pp	229533.I1S4P6
229533.A0A0E0RQK8	pp	229533.I1RDJ8
229533.A0A0E0RQK8	pp	229533.I1RA10
229533.A0A1C3YJG1	pp	229533.A0A1C3YKV0
229533.A0A098DT74	pp	229533.I1RYZ0
229533.A0A098DT74	pp	229533.A0A1C3YJF1
229533.A0A098DT74	pp	229533.I1RN65
229533.A0A098DT74	pp	229533.A0A0E0RVZ1
229533.A0A098DT74	pp	229533.I1RQA3
229533.A0A098DT74	pp	229533.I1RKK0
229533.A0A098DT74	pp	229533.I1RC17
229533.A0A098DT74	pp	229533.I1RC95
229533.A0A098DT74	pp	229533.A0A1C3YK37
229533.A0A098DT74	pp	229533.I1RCB3
229533.A0A098DT74	pp	229533.A0A098E0E1
229533.A0A098DT74	pp	229533.A0A1C3YJV7
229533.A0A098DT74	pp	229533.A0A1C3YKF2
229533.A0A098DT74	pp	229533.I1RMM9
229533.A0A098DT74	pp	229533.I1RX70
229533.A0A098DT74	pp	229533.I1RM09
229533.A0A098DT74	pp	229533.I1RN08
229533.A0A098DT74	pp	229533.I1REE1
229533.A0A098DT74	pp	229533.A0A0E0RTV8
229533.A0A098DT74	pp	229533.I1RDB1
229533.A0A098DT74	pp	229533.I1RC22
229533.A0A098DT74	pp	229533.A0A0E0SA11
229533.A0A098DT74	pp	229533.I1RWJ6
229533.A0A098DT74	pp	229533.I1RUQ5
229533.A0A098DT74	pp	229533.I1RAM6
229533.A0A098DT74	pp	229533.A0A0E0SD93
229533.A0A098DT74	pp	229533.I1RNC0
229533.A0A098DT74	pp	229533.I1RWT6
229533.A0A098DT74	pp	229533.I1RYY5
229533.A0A098DT74	pp	229533.I1RZH4
229533.A0A098DT74	pp	229533.I1RB75
229533.A0A098DT74	pp	229533.I1RAM7
229533.A0A098DT74	pp	229533.I1RD18
229533.A0A098DT74	pp	229533.A0A0E0SAC4
229533.A0A098DT74	pp	229533.Q4IA56
229533.A0A098DT74	pp	229533.I1S439
229533.A0A098DT74	pp	229533.I1S224
229533.A0A098DT74	pp	229533.I1RV66
229533.A0A098DT74	pp	229533.I1RBZ9
229533.A0A098DT74	pp	229533.A0A1C3YIL0
229533.A0A098DT74	pp	229533.A0A1C3YJH8
229533.A0A098DT74	pp	229533.I1RRV1
229533.A0A098DT74	pp	229533.I1RXH6
229533.A0A098DT74	pp	229533.I1RQ26
229533.A0A098DT74	pp	229533.A0A1C3YKW5
229533.A0A098DT74	pp	229533.I1RYH9
229533.A0A098DT74	pp	229533.A0A1C3YI28
229533.A0A098DT74	pp	229533.I1S0M2
229533.A0A098DT74	pp	229533.I1RJH1
229533.A0A098DT74	pp	229533.I1RQB4
229533.A0A098DT74	pp	229533.I1RL24
229533.A0A098DT74	pp	229533.V6QV09
229533.A0A098DT74	pp	229533.I1RYZ9
229533.A0A098DT74	pp	229533.I1RRW0
229533.A0A098DT74	pp	229533.A0A0E0RS85
229533.A0A098DT74	pp	229533.I1S1W4
229533.A0A098DT74	pp	229533.I1RAW7
229533.A0A098DT74	pp	229533.V6RKY7
229533.A0A098DT74	pp	229533.I1RRY3
229533.A0A098DT74	pp	229533.I1RJV3
229533.A0A098DT74	pp	229533.I1RY44
229533.A0A098DT74	pp	229533.A0A1C3YN39
229533.A0A098DT74	pp	229533.A0A1C3YHL0
229533.A0A098DT74	pp	229533.A0A098E4P3
229533.A0A098DT74	pp	229533.I1S549
229533.A0A098DT74	pp	229533.I1RAY4
229533.A0A098DT74	pp	229533.I1RQ72
229533.A0A098DT74	pp	229533.I1RMF5
229533.A0A098DT74	pp	229533.I1RJ88
229533.A0A098DT74	pp	229533.V6RVG3
229533.A0A098DT74	pp	229533.I1S216
229533.A0A098DT74	pp	229533.I1S0D1
229533.A0A098DT74	pp	229533.I1RB41
229533.A0A098DT74	pp	229533.I1RUN8
229533.A0A098DT74	pp	229533.I1RNW8
229533.A0A098DT74	pp	229533.I1S1D3
229533.A0A098DT74	pp	229533.A0A1C3YJI8
229533.A0A098DT74	pp	229533.I1RBV5
229533.A0A098DT74	pp	229533.I1R9Y7
229533.A0A098DT74	pp	229533.I1S2E9
229533.A0A098DT74	pp	229533.I1RHQ8
229533.A0A098DT74	pp	229533.I1RV91
229533.A0A098DT74	pp	229533.I1RA43
229533.A0A098DT74	pp	229533.I1RNY8
229533.A0A098DT74	pp	229533.I1RNY9
229533.A0A098DT74	pp	229533.I1R9Y9
229533.A0A098DT74	pp	229533.I1RDZ4
229533.A0A098DT74	pp	229533.I1RC97
229533.A0A098DT74	pp	229533.I1S2K7
229533.A0A098DT74	pp	229533.I1RZE4
229533.A0A098DT74	pp	229533.I1RAS9
229533.A0A098DT74	pp	229533.I1RCL8
229533.A0A098DT74	pp	229533.I1S1V5
229533.A0A098DT74	pp	229533.A0A0E0RP92
229533.A0A098DT74	pp	229533.I1RNF4
229533.A0A098DT74	pp	229533.I1RT36
229533.A0A098DT74	pp	229533.I1RP28
229533.A0A098DT74	pp	229533.I1RBS0
229533.A0A098DT74	pp	229533.I1RRM9
229533.A0A098DT74	pp	229533.I1RNP7
229533.A0A098DT74	pp	229533.V6RGI1
229533.A0A098DT74	pp	229533.I1RLU1
229533.A0A098DT74	pp	229533.I1RPD6
229533.A0A098DT74	pp	229533.I1RBM3
229533.A0A098DT74	pp	229533.I1RB74
229533.A0A098DT74	pp	229533.I1RQG4
229533.A0A098DT74	pp	229533.I1RFL7
229533.A0A098DT74	pp	229533.I1RAN2
229533.A0A098DT74	pp	229533.I1RWI5
229533.I1RAS9	pp	229533.I1RXT2
229533.I1RAS9	pp	229533.I1RYU1
229533.I1RAS9	pp	229533.I1RW76
229533.I1RAS9	pp	229533.I1RXU1
229533.I1RAS9	pp	229533.I1RG99
229533.I1RAS9	pp	229533.I1RTD0
229533.I1RAS9	pp	229533.I1RWP9
229533.I1RAS9	pp	229533.I1RC97
229533.I1RAS9	pp	229533.I1RE15
229533.I1RAS9	pp	229533.V6RKE4
229533.I1RAS9	pp	229533.I1REK1
229533.I1RAS9	pp	229533.I1RX87
229533.I1RAS9	pp	229533.I1RE20
229533.I1RAS9	pp	229533.I1REC4
229533.I1RAS9	pp	229533.I1RNK3
229533.I1RAS9	pp	229533.I1RYY6
229533.I1RAS9	pp	229533.I1RBA6
229533.I1RAS9	pp	229533.V6RQ48
229533.I1RAS9	pp	229533.I1S2W9
229533.I1RAS9	pp	229533.Q4I1H6
229533.I1RAS9	pp	229533.I1RPL2
229533.I1RAS9	pp	229533.I1RD63
229533.I1RAS9	pp	229533.I1RPK5
229533.I1RAS9	pp	229533.I1RMM9
229533.I1RAS9	pp	229533.I1RRY3
229533.I1RAS9	pp	229533.I1RKK0
229533.I1RAS9	pp	229533.I1RXF5
229533.I1RAS9	pp	229533.I1RZA4
229533.I1RAS9	pp	229533.I1RW84
229533.I1RAS9	pp	229533.I1S0M2
229533.I1RAS9	pp	229533.I1RYW3
229533.I1RAS9	pp	229533.I1RN08
229533.I1RAS9	pp	229533.I1S278
229533.I1RAS9	pp	229533.I1RC52
229533.I1RUK7	pp	229533.I1S0K9
229533.I1RUK7	pp	229533.Q5I2J3
229533.I1RUK7	pp	229533.Q4HZS8
229533.I1RUK7	pp	229533.I1S7X9
229533.I1RCZ8	pp	229533.I1RQI4
229533.I1RCZ8	pp	229533.I1RP86
229533.I1RCZ8	pp	229533.I1RR44
229533.I1RCZ8	pp	229533.I1RGY2
229533.I1RCZ8	pp	229533.I1RUY5
229533.I1RCZ8	pp	229533.I1RGB2
229533.I1RCZ8	pp	229533.I1RJQ5
229533.I1RN65	pp	229533.I1RNB8
229533.I1RN65	pp	229533.I1S0D1
229533.I1RN65	pp	229533.I1RZS7
229533.I1RN65	pp	229533.V6RKY7
229533.I1RN65	pp	229533.I1RW16
229533.I1RN65	pp	229533.I1S1W4
229533.I1RN65	pp	229533.V6RVG3
229533.I1RN65	pp	229533.I1RY44
229533.I1RN65	pp	229533.I1RXT9
229533.I1RN65	pp	229533.V6RXB3
229533.I1RN65	pp	229533.I1S0M2
229533.I1RN65	pp	229533.I1RSB8
229533.I1RN65	pp	229533.I1RT36
229533.I1RN65	pp	229533.Q4IER0
229533.I1RN65	pp	229533.I1RZE4
229533.I1RN65	pp	229533.V6RGI1
229533.I1RN65	pp	229533.I1RSF2
229533.I1RN65	pp	229533.Q4INW6
229533.I1RN65	pp	229533.I1RV91
229533.I1RN65	pp	229533.I1RZG0
229533.I1RN65	pp	229533.I1S2E9
229533.I1RN65	pp	229533.I1RPS0
229533.I1RN65	pp	229533.I1RTE6
229533.I1RN65	pp	229533.Q4ICG8
229533.I1RN65	pp	229533.I1RUN8
229533.I1RN65	pp	229533.I1RQN9
229533.I1RN65	pp	229533.I1S4R1
229533.I1RN65	pp	229533.I1RRY3
229533.I1RN65	pp	229533.I1RPP7
229533.I1RN65	pp	229533.I1RQ32
229533.I1RN65	pp	229533.I1S7X9
229533.I1RN65	pp	229533.Q4I0M9
229533.I1RN65	pp	229533.I1RS52
229533.I1RN65	pp	229533.V6RLW4
229533.I1RN65	pp	229533.I1RZH4
229533.I1RN65	pp	229533.P0C431
229533.I1RN65	pp	229533.I1RWT6
229533.I1RN65	pp	229533.I1RUQ5
229533.I1RN65	pp	229533.I1RY09
229533.I1RN65	pp	229533.I1S439
229533.I1RN65	pp	229533.V6REE9
229533.I1RN65	pp	229533.Q4I5I4
229533.I1RN65	pp	229533.I1RXU7
229533.I1RN65	pp	229533.I1RPU4
229533.I1RN65	pp	229533.I1RNY7
229533.I1RN65	pp	229533.I1RQA3
229533.I1RN65	pp	229533.I1RZB5
229533.I1RN65	pp	229533.I1RQC9
229533.I1RN65	pp	229533.I1RQ26
229533.I1RN65	pp	229533.Q4IQC1
229533.I1RN65	pp	229533.I1RX46
229533.I1RN65	pp	229533.I1S0S6
229533.I1RN65	pp	229533.V6QV09
229533.I1RN65	pp	229533.I1RYZ9
229533.I1RN65	pp	229533.I1RUG2
229533.I1RN65	pp	229533.I1RW71
229533.I1RN65	pp	229533.I1RYH9
229533.I1RN65	pp	229533.I1S2B7
229533.I1RN65	pp	229533.I1S6F1
229533.I1RN65	pp	229533.I1S050
229533.I1RN65	pp	229533.I1RTB7
229533.I1RN65	pp	229533.I1RZ02
229533.I1RN65	pp	229533.I1RS37
229533.I1RZU6	pp	229533.Q4HZS8
229533.I1RZU6	pp	229533.Q5I2J3
229533.I1RZU6	pp	229533.I1S755
229533.A0A1C3YJX0	pp	229533.I1RQA3
229533.A0A1C3YJX0	pp	229533.I1RQM2
229533.A0A1C3YJX0	pp	229533.I1RV91
229533.A0A1C3YJX0	pp	229533.I1S2E9
229533.A0A1C3YJX0	pp	229533.I1RC17
229533.A0A1C3YJX0	pp	229533.I1RFZ3
229533.A0A1C3YJX0	pp	229533.I1RM09
229533.A0A1C3YJX0	pp	229533.I1RWT6
229533.A0A1C3YJX0	pp	229533.I1RY44
229533.A0A1C3YJX0	pp	229533.Q4HXF0
229533.A0A1C3YJX0	pp	229533.I1RQM0
229533.A0A1C3YJX0	pp	229533.I1RB41
229533.A0A1C3YJX0	pp	229533.I1RRN5
229533.A0A1C3YJX0	pp	229533.A0A1C3YM29
229533.A0A1C3YJX0	pp	229533.I1S549
229533.I1S148	pp	229533.V6RH92
229533.I1S148	pp	229533.V6RPS5
229533.I1S148	pp	229533.I1S8D1
229533.I1S148	pp	229533.I1S8D2
229533.I1S148	pp	229533.I1S149
229533.I1RR39	pp	229533.I1RU29
229533.I1RR39	pp	229533.I1S569
229533.I1RR39	pp	229533.Q4HZS8
229533.I1RR39	pp	229533.I1S574
229533.I1RR39	pp	229533.I1RW07
229533.I1RR39	pp	229533.I1RRT3
229533.I1RR39	pp	229533.I1S984
229533.I1RR39	pp	229533.I1RR95
229533.I1RR39	pp	229533.I1RZ13
229533.I1RR39	pp	229533.I1RRQ1
229533.I1RR39	pp	229533.I1S272
229533.I1RR39	pp	229533.I1S352
229533.I1RR39	pp	229533.V6R4J1
229533.A0A098DXD6	pp	229533.I1RV06
229533.A0A098DXD6	pp	229533.V6QTX7
229533.A0A098DXD6	pp	229533.V6R0W1
229533.A0A098DXD6	pp	229533.A0A1C3YN26
229533.A0A098DXD6	pp	229533.I1RGC3
229533.A0A098DXD6	pp	229533.V6R5D2
229533.A0A098DXD6	pp	229533.I1RDN3
229533.A0A098DXD6	pp	229533.I1RBY4
229533.A0A098DXD6	pp	229533.I1RJS7
229533.A0A098DXD6	pp	229533.I1RN88
229533.A0A098DXD6	pp	229533.I1RNF4
229533.A0A098DXD6	pp	229533.I1SAI4
229533.A0A098DXD6	pp	229533.A0A1C3YKN4
229533.A0A098DXD6	pp	229533.I1RNG4
229533.A0A098DXD6	pp	229533.A0A1C3YJ56
229533.A0A098DXD6	pp	229533.A0A098E525
229533.A0A098DXD6	pp	229533.V6QU99
229533.A0A098DXD6	pp	229533.I1S8C1
229533.A0A098DXD6	pp	229533.I1S148
229533.A0A098DXD6	pp	229533.I1REE6
229533.A0A098DXD6	pp	229533.V6REA4
229533.A0A098DXD6	pp	229533.I1RP86
229533.A0A098DXD6	pp	229533.I1RZV5
229533.A0A098DXD6	pp	229533.V6R2Z2
229533.A0A098DXD6	pp	229533.I1RC00
229533.A0A098DXD6	pp	229533.A0A1C3YKB7
229533.A0A098DXD6	pp	229533.I1RUY5
229533.A0A098DXD6	pp	229533.A0A1C3YLE2
229533.A0A098DXD6	pp	229533.V6RAM6
229533.A0A098DXD6	pp	229533.V6R0H4
229533.A0A098DXD6	pp	229533.V6R556
229533.A0A098DXD6	pp	229533.I1S405
229533.A0A098DXD6	pp	229533.V6R756
229533.A0A098DXD6	pp	229533.A0A0E0S2K9
229533.A0A098DXD6	pp	229533.I1S147
229533.A0A098DXD6	pp	229533.A0A1C3YIP2
229533.A0A098DXD6	pp	229533.A0A1C3YL54
229533.A0A098DXD6	pp	229533.I1RCG5
229533.A0A098DXD6	pp	229533.A0A0E0RQ72
229533.A0A098DXD6	pp	229533.Q4HTT2
229533.A0A098DXD6	pp	229533.I1S269
229533.A0A098DXD6	pp	229533.I1S149
229533.A0A098DXD6	pp	229533.V6RM09
229533.A0A098DXD6	pp	229533.V6RPS5
229533.A0A098DXD6	pp	229533.I1RJY7
229533.A0A098DXD6	pp	229533.I1RA13
229533.A0A098DXD6	pp	229533.A0A1C3YKH5
229533.A0A098DXD6	pp	229533.A0A1C3YIR5
229533.A0A098DXD6	pp	229533.I1RQI4
229533.A0A098DXD6	pp	229533.I1RDU0
229533.A0A098DXD6	pp	229533.I1S0H2
229533.A0A098DXD6	pp	229533.I1RGB2
229533.A0A098DXD6	pp	229533.I1RWE1
229533.A0A098DXD6	pp	229533.I1RR44
229533.A0A0E0RMM5	pp	229533.I1S0D5
229533.A0A0E0RMM5	pp	229533.I1RS18
229533.A0A0E0RMM5	pp	229533.I1RRN5
229533.A0A0E0RMM5	pp	229533.A0A1C3YN69
229533.A0A0E0RMM5	pp	229533.I1RA43
229533.A0A0E0RMM5	pp	229533.I1RA38
229533.A0A0E0RMM5	pp	229533.I1RP99
229533.A0A0E0RMM5	pp	229533.I1RYP7
229533.A0A0E0RMM5	pp	229533.I1RQA3
229533.A0A0E0RMM5	pp	229533.A0A1C3YJ79
229533.A0A0E0RMM5	pp	229533.I1RZ98
229533.A0A0E0RMM5	pp	229533.I1RWT6
229533.A0A0E0RMM5	pp	229533.I1RSC7
229533.A0A0E0RMM5	pp	229533.I1RCB3
229533.A0A0E0RMM5	pp	229533.I1S044
229533.A0A0E0RMM5	pp	229533.A0A0E0RW49
229533.A0A0E0RMM5	pp	229533.I1RBC1
229533.A0A0E0RMM5	pp	229533.I1RB41
229533.A0A0E0RMM5	pp	229533.I1RKJ8
229533.A0A0E0RMM5	pp	229533.I1RTN6
229533.A0A0E0RMM5	pp	229533.I1RY44
229533.A0A0E0RMM5	pp	229533.Q4IJ84
229533.A0A0E0RMM5	pp	229533.A0A1C3YK66
229533.A0A0E0RMM5	pp	229533.I1RBN9
229533.A0A0E0RMM5	pp	229533.I1RW03
229533.A0A0E0RMM5	pp	229533.I1RC54
229533.A0A0E0RMM5	pp	229533.I1RC17
229533.A0A0E0RMM5	pp	229533.I1RBC8
229533.A0A0E0RMM5	pp	229533.Q4IBS2
229533.A0A0E0RMM5	pp	229533.A0A1C3YN55
229533.A0A0E0RMM5	pp	229533.I1RQH8
229533.A0A0E0RMM5	pp	229533.I1RQD1
229533.A0A0E0RMM5	pp	229533.A0A1C3YHM3
229533.A0A0E0RMM5	pp	229533.I1RZ63
229533.A0A0E0RMM5	pp	229533.A0A0E0SA11
229533.A0A0E0RMM5	pp	229533.I1RZ94
229533.A0A0E0RMM5	pp	229533.Q4INS6
229533.A0A0E0RMM5	pp	229533.I1RZ86
229533.A0A0E0RMM5	pp	229533.I1S2E9
229533.A0A0E0RMM5	pp	229533.I1RDJ1
229533.A0A0E0RMM5	pp	229533.I1RSD0
229533.A0A0E0RMM5	pp	229533.A0A1C3YLQ7
229533.A0A0E0RMM5	pp	229533.I1RA40
229533.A0A0E0RMM5	pp	229533.I1RDC0
229533.A0A0E0RMM5	pp	229533.I1RSN5
229533.A0A0E0RMM5	pp	229533.I1S2H4
229533.A0A0E0RMM5	pp	229533.I1RPM4
229533.A0A0E0RMM5	pp	229533.I1RY29
229533.A0A0E0RMM5	pp	229533.I1R9N6
229533.A0A0E0RMM5	pp	229533.I1RRT1
229533.A0A0E0RMM5	pp	229533.I1RUR0
229533.A0A0E0RMM5	pp	229533.I1RWI8
229533.A0A0E0RMM5	pp	229533.A0A1C3YJH8
229533.A0A0E0RMM5	pp	229533.A0A1C3YL55
229533.A0A0E0RMM5	pp	229533.I1RCQ4
229533.A0A0E0RMM5	pp	229533.I1RW24
229533.A0A0E0RMM5	pp	229533.I1S998
229533.A0A0E0RMM5	pp	229533.I1RSJ1
229533.A0A0E0RMM5	pp	229533.I1RVW0
229533.A0A0E0RMM5	pp	229533.A0A1C3YK82
229533.A0A0E0RMM5	pp	229533.A0A1C3YK00
229533.A0A0E0RMM5	pp	229533.A0A1C3YMJ3
229533.A0A0E0RMM5	pp	229533.I1RAL9
229533.A0A0E0RMM5	pp	229533.I1RXF8
229533.A0A0E0RMM5	pp	229533.I1RW83
229533.A0A0E0RMM5	pp	229533.I1RF02
229533.A0A0E0RMM5	pp	229533.A0A1C3YJX0
229533.A0A0E0RMM5	pp	229533.A0A1C3YNC3
229533.A0A0E0RMM5	pp	229533.I1S987
229533.A0A0E0RMM5	pp	229533.I1RV91
229533.A0A0E0RMM5	pp	229533.I1RWM6
229533.A0A0E0RMM5	pp	229533.I1RYQ1
229533.A0A0E0RMM5	pp	229533.I1RRY1
229533.A0A0E0RMM5	pp	229533.A0A1C3YJR8
229533.I1RF19	pp	229533.I1S504
229533.I1RF19	pp	229533.V6R227
229533.I1RF19	pp	229533.I1SA32
229533.I1RF19	pp	229533.I1S419
229533.I1RF19	pp	229533.I1RRR7
229533.I1RF19	pp	229533.I1RWN5
229533.I1RF19	pp	229533.I1RPY1
229533.I1RF19	pp	229533.V6RIV9
229533.I1RF19	pp	229533.I1RNQ5
229533.I1RF19	pp	229533.Q4IEK8
229533.I1RF19	pp	229533.I1S4T3
229533.I1RF19	pp	229533.I1SA33
229533.I1RF19	pp	229533.I1RSI6
229533.I1RF19	pp	229533.Q4IBS2
229533.I1RF19	pp	229533.V6RCZ8
229533.I1RF19	pp	229533.I1RMN6
229533.I1RF19	pp	229533.I1RSS4
229533.I1RF19	pp	229533.I1RSQ3
229533.I1RF19	pp	229533.V6R042
229533.I1RF19	pp	229533.Q4IJ56
229533.I1RF19	pp	229533.I1RS17
229533.I1RF19	pp	229533.I1RT03
229533.I1RF19	pp	229533.I1RVX0
229533.I1RF19	pp	229533.V6RCG5
229533.I1RF19	pp	229533.I1RS18
229533.I1RF19	pp	229533.V6RMW6
229533.I1RF19	pp	229533.I1RY63
229533.I1RF19	pp	229533.I1RN99
229533.I1RF19	pp	229533.Q4I8P5
229533.I1RF19	pp	229533.Q4IAA0
229533.I1RF19	pp	229533.I1RR51
229533.I1RF19	pp	229533.Q4IJK2
229533.I1RF19	pp	229533.I1RW46
229533.I1RF19	pp	229533.I1RFL4
229533.I1RF19	pp	229533.I1RZM8
229533.I1RF19	pp	229533.Q4IN63
229533.I1RF19	pp	229533.I1RN18
229533.I1RF19	pp	229533.I1RMC0
229533.I1RF19	pp	229533.I1S2E8
229533.I1RF19	pp	229533.I1S0J1
229533.I1RF19	pp	229533.I1RZE5
229533.I1RF19	pp	229533.I1RQE7
229533.I1RF19	pp	229533.I1RNC1
229533.I1RF19	pp	229533.I1RJZ6
229533.I1RF19	pp	229533.I1RUG3
229533.I1RF19	pp	229533.I1RQ31
229533.I1RF19	pp	229533.I1RZZ1
229533.I1RF19	pp	229533.I1RTH6
229533.I1RF19	pp	229533.I1RNH6
229533.I1RF19	pp	229533.Q4I624
229533.I1RF19	pp	229533.I1RZB5
229533.I1RF19	pp	229533.I1S8R3
229533.I1RF19	pp	229533.Q4HZ68
229533.I1RF19	pp	229533.I1RI82
229533.I1RF19	pp	229533.Q4I327
229533.I1RF19	pp	229533.I1RFU8
229533.I1RF19	pp	229533.I1RTE9
229533.I1RF19	pp	229533.I1RPJ3
229533.I1RF19	pp	229533.I1RQ72
229533.I1RF19	pp	229533.I1S2C0
229533.I1RF19	pp	229533.I1RW99
229533.I1RF19	pp	229533.I1RKC6
229533.I1RF19	pp	229533.I1S1J6
229533.I1RF19	pp	229533.V6RGN5
229533.I1RF19	pp	229533.I1RSR8
229533.I1RF19	pp	229533.Q4I5Z5
229533.I1RF19	pp	229533.I1RZK5
229533.I1RF19	pp	229533.I1RNK2
229533.I1RF19	pp	229533.I1S5B0
229533.I1RF19	pp	229533.V6QW22
229533.I1RF19	pp	229533.I1RVZ0
229533.I1RF19	pp	229533.I1RY03
229533.I1RF19	pp	229533.I1RFJ9
229533.I1RF19	pp	229533.I1RRJ8
229533.I1RF19	pp	229533.I1RTD9
229533.I1RF19	pp	229533.I1S1C7
229533.I1RF19	pp	229533.I1RV91
229533.I1RF19	pp	229533.I1RTD5
229533.I1RF19	pp	229533.I1RSQ7
229533.I1RF19	pp	229533.I1RMD5
229533.I1RF19	pp	229533.I1RFN1
229533.I1RF19	pp	229533.I1RGA4
229533.I1RF19	pp	229533.I1RPP3
229533.I1RF19	pp	229533.I1RRI2
229533.I1RF19	pp	229533.I1RZW8
229533.I1RF19	pp	229533.I1S1B6
229533.I1RF19	pp	229533.V6R283
229533.I1RF19	pp	229533.I1RSR3
229533.I1RF19	pp	229533.I1RJV4
229533.I1RF19	pp	229533.I1RWN6
229533.I1RF19	pp	229533.I1RWK3
229533.I1RF19	pp	229533.I1RRY9
229533.I1RF19	pp	229533.I1RN63
229533.I1RF19	pp	229533.Q4IQW0
229533.I1RF19	pp	229533.V6RTJ8
229533.I1RF19	pp	229533.I1S2M6
229533.I1RF19	pp	229533.I1RFW5
229533.I1RF19	pp	229533.I1RQA2
229533.I1RF19	pp	229533.I1S558
229533.I1RF19	pp	229533.Q4HZ42
229533.I1RF19	pp	229533.I1RJ74
229533.I1RF19	pp	229533.I1RJV3
229533.I1RF19	pp	229533.I1RJW6
229533.I1RF19	pp	229533.I1S503
229533.I1RF19	pp	229533.I1S1J7
229533.I1RF19	pp	229533.I1RS47
229533.I1RF19	pp	229533.I1RT33
229533.I1RF19	pp	229533.Q4I830
229533.I1RF19	pp	229533.I1RSX1
229533.I1RF19	pp	229533.I1S0L3
229533.I1RF19	pp	229533.I1RLV9
229533.I1RF19	pp	229533.I1RRZ0
229533.I1RF19	pp	229533.I1RQ65
229533.I1RF19	pp	229533.Q4IFI0
229533.I1RF19	pp	229533.Q4IAS1
229533.I1RF19	pp	229533.I1S0F6
229533.I1RF19	pp	229533.I1RJL4
229533.I1RF19	pp	229533.I1RN51
229533.I1RF19	pp	229533.Q4IPI1
229533.I1RF19	pp	229533.I1RN67
229533.I1RF19	pp	229533.I1RRM5
229533.I1RF19	pp	229533.I1S0T2
229533.I1RF19	pp	229533.I1RRP3
229533.I1RF19	pp	229533.I1S2B8
229533.I1RF19	pp	229533.I1RRT2
229533.I1RF19	pp	229533.I1RX46
229533.I1RF19	pp	229533.I1RWD4
229533.I1RF19	pp	229533.I1RW25
229533.I1RF19	pp	229533.I1RNA0
229533.I1RF19	pp	229533.I1RPU3
229533.I1RF19	pp	229533.I1RNH1
229533.I1RF19	pp	229533.I1RJU3
229533.I1RF19	pp	229533.I1RVQ0
229533.I1RF19	pp	229533.I1S6F0
229533.I1RF19	pp	229533.I1RTF4
229533.I1RF19	pp	229533.V6QYF0
229533.I1RF19	pp	229533.I1RFG0
229533.I1RF19	pp	229533.Q4IJH1
229533.I1RF19	pp	229533.I1RRQ6
229533.I1RF19	pp	229533.I1RT04
229533.I1RF19	pp	229533.I1RZS6
229533.I1RF19	pp	229533.V6RUY9
229533.I1RF19	pp	229533.I1RM06
229533.I1RF19	pp	229533.I1RZ39
229533.I1RF19	pp	229533.I1RW61
229533.I1RF19	pp	229533.Q4I662
229533.I1RF19	pp	229533.I1RNV6
229533.I1RF19	pp	229533.I1RXD7
229533.I1RF19	pp	229533.I1S0R7
229533.I1RF19	pp	229533.I1RUQ2
229533.I1RF19	pp	229533.I1S6Y8
229533.I1RF19	pp	229533.V6R3X5
229533.I1RF19	pp	229533.I1RPM4
229533.I1RF19	pp	229533.I1RT40
229533.I1RF19	pp	229533.Q4HVW2
229533.I1RF19	pp	229533.I1RWJ4
229533.I1RF19	pp	229533.I1RG51
229533.I1RF19	pp	229533.I1S9U2
229533.I1RF19	pp	229533.I1RMK3
229533.I1RF19	pp	229533.Q4IF76
229533.I1RF19	pp	229533.I1S0L4
229533.I1RF19	pp	229533.I1RPU0
229533.I1RF19	pp	229533.I1RZZ9
229533.I1RF19	pp	229533.I1RQS8
229533.I1RF19	pp	229533.I1RFH8
229533.I1RF19	pp	229533.I1RWJ8
229533.I1RF19	pp	229533.I1RM82
229533.I1RF19	pp	229533.I1S2H4
229533.I1RF19	pp	229533.I1RR24
229533.I1RF19	pp	229533.I1RRT8
229533.I1RF19	pp	229533.I1RM67
229533.I1RF19	pp	229533.I1S5R1
229533.I1RM54	pp	229533.I1RMK4
229533.I1RM54	pp	229533.Q4HXF0
229533.I1RM54	pp	229533.I1RNG4
229533.I1RM54	pp	229533.I1RY62
229533.I1RM54	pp	229533.I1S3G4
229533.I1RM54	pp	229533.I1RMC5
229533.I1RM54	pp	229533.I1RMG6
229533.I1RM54	pp	229533.I1RZ21
229533.I1RM54	pp	229533.I1S1W8
229533.I1RM54	pp	229533.I1S3F7
229533.I1RM54	pp	229533.I1S3V2
229533.I1RM54	pp	229533.I1RM55
229533.I1RM54	pp	229533.I1RUY6
229533.I1RM54	pp	229533.I1RMV8
229533.I1RM54	pp	229533.I1S256
229533.I1RM54	pp	229533.V6RQW4
229533.I1RJW1	pp	229533.I1S574
229533.I1RJW1	pp	229533.I1RNA1
229533.I1RJW1	pp	229533.I1RR95
229533.I1RJW1	pp	229533.I1S984
229533.I1RJW1	pp	229533.I1S569
229533.I1RJW1	pp	229533.I1RRT3
229533.I1RJW1	pp	229533.I1RLN6
229533.I1RJW1	pp	229533.I1RU29
229533.I1RJW1	pp	229533.I1RLM7
229533.I1RJW1	pp	229533.Q4HZS8
229533.I1RJW1	pp	229533.I1S272
229533.I1RJW1	pp	229533.I1RZ13
229533.I1RJW1	pp	229533.I1S352
229533.I1RJW1	pp	229533.I1RW07
229533.I1RJW1	pp	229533.I1RK45
229533.I1RJW1	pp	229533.I1RLC7
229533.I1RJW1	pp	229533.V6R4J1
229533.I1RJW1	pp	229533.I1RKP3
229533.I1RJW1	pp	229533.I1RNA5
229533.I1RJW1	pp	229533.I1RRQ1
229533.I1RYZ9	pp	229533.I1RZ00
229533.I1RYZ9	pp	229533.Q4IJM4
229533.I1RYZ9	pp	229533.I1S1W5
229533.I1RYZ9	pp	229533.V6RU70
229533.I1RYZ9	pp	229533.I1RZH4
229533.I1RYZ9	pp	229533.V6RMM8
229533.I1RYZ9	pp	229533.I1S224
229533.I1RYZ9	pp	229533.I1RZY9
229533.I1RYZ9	pp	229533.Q4ICM0
229533.I1RYZ9	pp	229533.I1S0M2
229533.I1RYZ9	pp	229533.I1S439
229533.I1RYZ9	pp	229533.V6RGI1
229533.I1RYZ9	pp	229533.I1S1D3
229533.I1RYZ9	pp	229533.I1RZ12
229533.I1RYZ9	pp	229533.I1S0E8
229533.I1RYZ9	pp	229533.I1S9S6
229533.I1RYZ9	pp	229533.I1RZT1
229533.I1RYZ9	pp	229533.V6RKY7
229533.I1RYZ9	pp	229533.I1S098
229533.I1RYZ9	pp	229533.Q4IEV4
229533.I1RYZ9	pp	229533.I1S1W4
229533.I1RYZ9	pp	229533.I1RZE4
229533.I1RYZ9	pp	229533.I1S4R1
229533.I1RYZ9	pp	229533.I1S0M6
229533.I1RYZ9	pp	229533.I1S7X9
229533.I1RYZ9	pp	229533.I1RZ63
229533.I1RYZ9	pp	229533.I1S2E9
229533.I1RYZ9	pp	229533.V6RVG3
229533.I1RYZ9	pp	229533.I1S0J7
229533.A0A1C3YIB8	pp	229533.I1RZZ9
229533.A0A1C3YIB8	pp	229533.I1RE52
229533.A0A1C3YIB8	pp	229533.I1RY44
229533.A0A1C3YIB8	pp	229533.I1RK55
229533.A0A1C3YIB8	pp	229533.I1RBY4
229533.A0A1C3YIB8	pp	229533.A0A1C3YLB6
229533.A0A1C3YIB8	pp	229533.I1RQM7
229533.A0A1C3YIB8	pp	229533.Q4IB89
229533.A0A1C3YIB8	pp	229533.I1RHJ0
229533.A0A1C3YIB8	pp	229533.I1RZ25
229533.A0A1C3YIB8	pp	229533.I1SAB4
229533.A0A1C3YIB8	pp	229533.I1RTM8
229533.A0A1C3YIB8	pp	229533.I1S2E9
229533.A0A1C3YIB8	pp	229533.I1RBL4
229533.A0A1C3YIB8	pp	229533.I1RQ48
229533.A0A1C3YIB8	pp	229533.I1RF24
229533.A0A1C3YIB8	pp	229533.I1S267
229533.A0A1C3YIB8	pp	229533.I1RKQ0
229533.A0A1C3YIB8	pp	229533.I1S968
229533.A0A1C3YIB8	pp	229533.I1RFB0
229533.A0A1C3YIB8	pp	229533.I1REI2
229533.A0A1C3YIB8	pp	229533.I1RMQ7
229533.A0A1C3YIB8	pp	229533.I1RRC4
229533.A0A1C3YIB8	pp	229533.I1S048
229533.A0A1C3YIB8	pp	229533.I1RZ38
229533.A0A1C3YIB8	pp	229533.I1RE17
229533.A0A1C3YIB8	pp	229533.I1RLA2
229533.A0A1C3YIB8	pp	229533.I1S2F7
229533.A0A1C3YIB8	pp	229533.I1S3T6
229533.A0A1C3YIB8	pp	229533.A0A1C3YJX0
229533.A0A1C3YIB8	pp	229533.I1RRN4
229533.A0A1C3YIB8	pp	229533.I1RYP5
229533.A0A1C3YIB8	pp	229533.I1RGU3
229533.A0A1C3YIB8	pp	229533.I1S210
229533.A0A1C3YIB8	pp	229533.I1RST9
229533.A0A1C3YIB8	pp	229533.I1RW55
229533.A0A1C3YIB8	pp	229533.I1S223
229533.A0A1C3YIB8	pp	229533.I1RSK0
229533.A0A1C3YIB8	pp	229533.I1RIM7
229533.A0A1C3YIB8	pp	229533.I1S969
229533.A0A1C3YIB8	pp	229533.A0A1C3YJT5
229533.A0A1C3YIB8	pp	229533.I1RHT5
229533.A0A098DQ15	pp	229533.I1S2B9
229533.A0A098DQ15	pp	229533.I1RBA6
229533.A0A098DQ15	pp	229533.I1RYX5
229533.A0A1C3YJI0	pp	229533.I1RRW0
229533.A0A1C3YJI0	pp	229533.I1RRW2
229533.A0A1C3YJI0	pp	229533.I1RX05
229533.A0A1C3YJI0	pp	229533.I1RN09
229533.A0A1C3YJI0	pp	229533.A0A1C3YM91
229533.A0A1C3YJI0	pp	229533.I1S2E9
229533.A0A1C3YJI0	pp	229533.A0A1C3YLT9
229533.A0A1C3YJI0	pp	229533.I1RMP0
229533.A0A1C3YJI0	pp	229533.I1RT36
229533.A0A1C3YJI0	pp	229533.I1RN36
229533.A0A1C3YJI0	pp	229533.I1RP30
229533.A0A1C3YJI0	pp	229533.I1S549
229533.A0A1C3YJI0	pp	229533.I1RBZ8
229533.A0A1C3YJI0	pp	229533.A0A1C3YMQ5
229533.A0A1C3YJI0	pp	229533.V6RR76
229533.A0A1C3YJI0	pp	229533.I1RDH0
229533.A0A1C3YJI0	pp	229533.I1RMH5
229533.A0A1C3YJI0	pp	229533.I1RNG8
229533.A0A1C3YJI0	pp	229533.A0A1C3YK36
229533.A0A1C3YJI0	pp	229533.Q4IB70
229533.A0A1C3YJI0	pp	229533.I1RQL4
229533.A0A1C3YJI0	pp	229533.A0A1C3YN26
229533.A0A1C3YJI0	pp	229533.A0A1C3YLF7
229533.A0A1C3YJI0	pp	229533.A0A1C3YJW0
229533.A0A1C3YJI0	pp	229533.I1RX95
229533.A0A1C3YJI0	pp	229533.I1S224
229533.A0A1C3YJI0	pp	229533.I1RPP7
229533.A0A1C3YJI0	pp	229533.I1RTN6
229533.A0A1C3YJI0	pp	229533.I1RY44
229533.A0A1C3YJI0	pp	229533.I1RY58
229533.A0A1C3YJI0	pp	229533.I1RPH7
229533.A0A1C3YJI0	pp	229533.I1RCR9
229533.A0A1C3YJI0	pp	229533.A0A1C3YKB5
229533.A0A1C3YJI0	pp	229533.V6QVD5
229533.A0A1C3YJI0	pp	229533.I1RQP1
229533.A0A1C3YJI0	pp	229533.I1RSZ3
229533.A0A1C3YJI0	pp	229533.I1RSI1
229533.A0A1C3YJI0	pp	229533.I1S2C1
229533.A0A1C3YJI0	pp	229533.I1RW83
229533.A0A1C3YJI0	pp	229533.I1RMW4
229533.A0A1C3YJI0	pp	229533.I1RN81
229533.A0A1C3YJI0	pp	229533.I1S9A8
229533.A0A1C3YJI0	pp	229533.I1S1V3
229533.A0A1C3YJI0	pp	229533.I1RDG0
229533.A0A1C3YJI0	pp	229533.A0A1C3YN89
229533.A0A1C3YJI0	pp	229533.I1RBU6
229533.A0A1C3YJI0	pp	229533.I1RPY3
229533.A0A098DQ10	pp	229533.I1RCU3
229533.A0A098DQ10	pp	229533.A0A1C3YLS3
229533.I1RN08	pp	229533.I1S439
229533.I1RN08	pp	229533.I1RQ81
229533.I1RN08	pp	229533.I1RUQ5
229533.I1RN08	pp	229533.I1RYZ0
229533.I1RN08	pp	229533.I1RZH4
229533.I1RN08	pp	229533.Q4IJM4
229533.I1RN08	pp	229533.I1RQA3
229533.I1RN08	pp	229533.I1RN65
229533.I1RN08	pp	229533.I1RWT6
229533.I1RN08	pp	229533.I1RWJ6
229533.I1RN08	pp	229533.I1RQ72
229533.I1RN08	pp	229533.I1RX70
229533.I1RN08	pp	229533.I1RV66
229533.I1RN08	pp	229533.I1RQ26
229533.I1RN08	pp	229533.V6QV09
229533.I1RN08	pp	229533.I1RNW8
229533.I1RN08	pp	229533.I1RNC0
229533.I1RN08	pp	229533.I1RN31
229533.I1RN08	pp	229533.I1S0M2
229533.I1RN08	pp	229533.I1RQB4
229533.I1RN08	pp	229533.I1RYH9
229533.I1RN08	pp	229533.I1RVQ0
229533.I1RN08	pp	229533.V6RGI1
229533.I1RN08	pp	229533.I1RRW0
229533.I1RN08	pp	229533.I1RRP7
229533.I1RN08	pp	229533.I1RYZ9
229533.I1RN08	pp	229533.I1RRY3
229533.I1RN08	pp	229533.I1S224
229533.I1RN08	pp	229533.I1RT36
229533.I1RN08	pp	229533.I1RRN5
229533.I1RN08	pp	229533.I1RY44
229533.I1RN08	pp	229533.I1S0N4
229533.I1RN08	pp	229533.I1RPW0
229533.I1RN08	pp	229533.I1S2G9
229533.I1RN08	pp	229533.I1RX38
229533.I1RN08	pp	229533.I1RY58
229533.I1RN08	pp	229533.I1RZE4
229533.I1RN08	pp	229533.I1S0D1
229533.I1RN08	pp	229533.I1S1D3
229533.I1RN08	pp	229533.I1RNF4
229533.I1RN08	pp	229533.I1RW16
229533.I1RN08	pp	229533.I1RNP7
229533.I1RN08	pp	229533.I1RPD6
229533.I1RN08	pp	229533.I1S1V5
229533.I1RN08	pp	229533.I1RP28
229533.I1RN08	pp	229533.I1RNY8
229533.I1RN08	pp	229533.I1RUN8
229533.I1RN08	pp	229533.I1S549
229533.I1RN08	pp	229533.I1S1W4
229533.I1RN08	pp	229533.V6RVG3
229533.I1RN08	pp	229533.V6RKY7
229533.I1RN08	pp	229533.I1S2E9
229533.I1RN08	pp	229533.I1RV91
229533.I1RJQ7	pp	229533.I1S0Y2
229533.I1RJQ7	pp	229533.I1RYH1
229533.I1RJQ7	pp	229533.I1RLE2
229533.I1RJQ7	pp	229533.I1RPQ2
229533.I1RJQ7	pp	229533.I1S5S8
229533.I1RJQ7	pp	229533.I1RNE9
229533.I1RK70	pp	229533.Q4IAA0
229533.I1RK70	pp	229533.I1RN28
229533.I1RK70	pp	229533.Q4HWE2
229533.I1RK70	pp	229533.I1S9U2
229533.I1RK70	pp	229533.I1RRU9
229533.I1RK70	pp	229533.I1RN70
229533.I1R9B7	pp	229533.I1RRG8
229533.I1R9B7	pp	229533.I1S8F8
229533.I1R9B7	pp	229533.I1RB38
229533.I1R9B7	pp	229533.I1RFV6
229533.I1R9B7	pp	229533.I1RXE6
229533.I1R9B7	pp	229533.I1S7L6
229533.I1R9B7	pp	229533.I1RNM7
229533.A0A1C3YKN8	pp	229533.I1RNE9
229533.A0A1C3YKN8	pp	229533.I1RPQ2
229533.A0A1C3YKN8	pp	229533.Q4IB63
229533.A0A1C3YKN8	pp	229533.I1RZ17
229533.A0A1C3YKN8	pp	229533.I1RJ49
229533.A0A1C3YKN8	pp	229533.I1REU0
229533.A0A1C3YKN8	pp	229533.I1RJS0
229533.A0A1C3YKN8	pp	229533.Q4I785
229533.A0A1C3YKN8	pp	229533.I1S5S8
229533.A0A1C3YKN8	pp	229533.I1RBN0
229533.A0A1C3YKN8	pp	229533.I1RUP5
229533.A0A1C3YKN8	pp	229533.Q4I073
229533.A0A1C3YKN8	pp	229533.Q4I0K3
229533.A0A1C3YKN8	pp	229533.Q4ILH3
229533.A0A1C3YKN8	pp	229533.I1RW78
229533.A0A1C3YKN8	pp	229533.I1RZ18
229533.A0A1C3YKN8	pp	229533.I1RLE2
229533.A0A1C3YKN8	pp	229533.I1RJQ7
229533.A0A1C3YKN8	pp	229533.I1RNK8
229533.A0A1C3YKN8	pp	229533.I1RSX9
229533.A0A1C3YKN8	pp	229533.I1RYH1
229533.A0A1C3YKN8	pp	229533.I1RFP1
229533.A0A1C3YKN8	pp	229533.I1RK45
229533.A0A1C3YKN8	pp	229533.I1S0Y2
229533.A0A1C3YKN8	pp	229533.I1RPI4
229533.I1RXZ4	pp	229533.Q4IB89
229533.I1RXZ4	pp	229533.I1RY44
229533.I1RXZ4	pp	229533.I1S4P6
229533.I1RXZ4	pp	229533.I1S8C1
229533.I1RXZ4	pp	229533.I1S224
229533.I1RXZ4	pp	229533.I1RY58
229533.I1RXZ4	pp	229533.I1RZT1
229533.I1RXZ4	pp	229533.I1S2E9
229533.I1RXZ4	pp	229533.I1S788
229533.A0A1C3YKY3	pp	229533.I1RFL7
229533.A0A1C3YKY3	pp	229533.I1RAW7
229533.A0A1C3YKY3	pp	229533.I1S7X9
229533.A0A1C3YKY3	pp	229533.V6QV09
229533.A0A1C3YKY3	pp	229533.I1S098
229533.A0A1C3YKY3	pp	229533.I1RN89
229533.A0A1C3YKY3	pp	229533.I1RRW0
229533.A0A1C3YKY3	pp	229533.I1S2E9
229533.A0A1C3YKY3	pp	229533.I1RCH7
229533.A0A1C3YKY3	pp	229533.V6RGI1
229533.A0A1C3YKY3	pp	229533.I1S224
229533.A0A1C3YKY3	pp	229533.I1RV91
229533.A0A1C3YKY3	pp	229533.I1RC17
229533.A0A1C3YKY3	pp	229533.I1RYZ9
229533.A0A1C3YKY3	pp	229533.I1RGF2
229533.A0A1C3YKY3	pp	229533.I1REX8
229533.A0A1C3YKY3	pp	229533.I1RKJ7
229533.A0A1C3YKY3	pp	229533.I1RUF8
229533.A0A1C3YKY3	pp	229533.I1RT36
229533.A0A1C3YKY3	pp	229533.I1S0N4
229533.A0A1C3YKY3	pp	229533.I1RJX2
229533.A0A1C3YKY3	pp	229533.A0A1C3YLD3
229533.A0A1C3YKY3	pp	229533.I1RAN3
229533.A0A1C3YKY3	pp	229533.I1RL24
229533.A0A1C3YKY3	pp	229533.I1RMQ7
229533.A0A1C3YKY3	pp	229533.I1S193
229533.A0A1C3YKY3	pp	229533.I1RY44
229533.A0A1C3YKY3	pp	229533.I1RPC2
229533.A0A1C3YKY3	pp	229533.I1RN65
229533.A0A1C3YKY3	pp	229533.I1RME5
229533.A0A1C3YKY3	pp	229533.I1RJK7
229533.A0A1C3YKY3	pp	229533.A0A1C3YM91
229533.A0A1C3YKY3	pp	229533.I1RQS4
229533.A0A1C3YKY3	pp	229533.I1RD70
229533.A0A1C3YKY3	pp	229533.I1RK75
229533.I1S0Y2	pp	229533.I1S5S8
229533.I1S0Y2	pp	229533.I1S2B0
229533.I1RYH1	pp	229533.I1S0Y2
229533.I1RYH1	pp	229533.I1S5S8
229533.I1RHU7	pp	229533.I1RPA6
229533.A0A1C3YLX2	pp	229533.I1S2E9
229533.A0A1C3YLX2	pp	229533.I1RWT6
229533.A0A1C3YLX2	pp	229533.I1RY44
229533.A0A1C3YLX2	pp	229533.I1RV91
229533.A0A1C3YLX2	pp	229533.I1RC17
229533.A0A1C3YLX2	pp	229533.I1RQA3
229533.I1RZ35	pp	229533.V6RBN2
229533.I1RZ35	pp	229533.I1S2B8
229533.I1RZ35	pp	229533.V6RMW6
229533.I1RZ35	pp	229533.V6RTJ8
229533.I1RZ35	pp	229533.I1RZM1
229533.I1RFP1	pp	229533.I1RT23
229533.I1RFP1	pp	229533.I1RZ92
229533.I1RFP1	pp	229533.I1RJQ7
229533.I1RFP1	pp	229533.I1RPQ2
229533.I1RFP1	pp	229533.I1RQ48
229533.I1RFP1	pp	229533.I1RJS0
229533.I1RFP1	pp	229533.I1S5S8
229533.I1RFP1	pp	229533.I1RZZ3
229533.I1RFP1	pp	229533.I1RNE9
229533.I1RFP1	pp	229533.I1RLE2
229533.I1RFP1	pp	229533.I1RYH1
229533.I1RFP1	pp	229533.I1RZJ8
229533.I1RFP1	pp	229533.I1RNT1
229533.I1RFP1	pp	229533.I1RY35
229533.I1RFP1	pp	229533.I1RI22
229533.I1RFP1	pp	229533.I1RUP5
229533.I1RFP1	pp	229533.V6RVJ3
229533.I1RFP1	pp	229533.I1RJ49
229533.I1RFP1	pp	229533.I1RR90
229533.I1RFP1	pp	229533.V6RNM4
229533.I1RFP1	pp	229533.I1S0Y2
229533.I1RFP1	pp	229533.I1RMH4
229533.A0A1C3YJB8	pp	229533.I1RJA3
229533.A0A1C3YJB8	pp	229533.I1S3H6
229533.A0A1C3YJB8	pp	229533.I1S6X4
229533.A0A1C3YJB8	pp	229533.I1RJ84
229533.A0A1C3YJB8	pp	229533.I1RXN7
229533.A0A1C3YJB8	pp	229533.I1S325
229533.A0A1C3YJB8	pp	229533.I1S4A5
229533.A0A1C3YJB8	pp	229533.A0A1C3YLG9
229533.A0A1C3YJB8	pp	229533.I1RCP3
229533.A0A1C3YJB8	pp	229533.I1RDP6
229533.A0A1C3YJB8	pp	229533.I1RM78
229533.I1S5S8	pp	229533.V6R398
229533.I1S5S8	pp	229533.Q4IPZ1
229533.I1S9L0	pp	229533.Q4IPB8
229533.I1S9L0	pp	229533.V6QXG1
229533.I1S9L0	pp	229533.V6QVD5
229533.I1S9L0	pp	229533.Q4IBK5
229533.I1S9L0	pp	229533.Q4IPB3
229533.I1S9L0	pp	229533.Q4IE79
229533.I1S9L0	pp	229533.Q4IRI9
229533.I1S9L0	pp	229533.Q4HXF6
229533.I1S9L0	pp	229533.Q4IB70
229533.I1S9L0	pp	229533.Q4I1Y1
229533.A0A1C3YNC7	pp	229533.V6QX58
229533.I1RH82	pp	229533.I1RR44
229533.I1RH82	pp	229533.I1RUY4
229533.I1RH82	pp	229533.I1RY12
229533.I1RH82	pp	229533.I1RPT0
229533.I1RH82	pp	229533.I1RUY5
229533.I1RH82	pp	229533.I1RJT5
229533.I1RH82	pp	229533.I1RKE1
229533.I1RH82	pp	229533.I1RWM4
229533.I1RH82	pp	229533.Q4HYR2
229533.I1RH82	pp	229533.I1RYL8
229533.I1RH82	pp	229533.I1S0V6
229533.I1RH82	pp	229533.I1RIX0
229533.I1RH82	pp	229533.I1RJN7
229533.I1RH82	pp	229533.I1RP86
229533.I1RH82	pp	229533.I1RHJ2
229533.I1RH82	pp	229533.V6RLM7
229533.I1RH82	pp	229533.I1RZ16
229533.I1RH82	pp	229533.I1RSJ2
229533.I1RH82	pp	229533.I1S0V7
229533.I1RH82	pp	229533.I1S087
229533.I1RH82	pp	229533.I1S147
229533.I1RH82	pp	229533.V6RE46
229533.I1RH82	pp	229533.I1RNU7
229533.I1RH82	pp	229533.I1RQI4
229533.I1RH82	pp	229533.I1RYK0
229533.I1RH82	pp	229533.I1RRT3
229533.I1RH82	pp	229533.I1RKB2
229533.I1RH82	pp	229533.I1RWF5
229533.I1RH82	pp	229533.I1S472
229533.I1RPQ2	pp	229533.I1S9U6
229533.I1RPQ2	pp	229533.I1S2B9
229533.I1RPQ2	pp	229533.I1RRF7
229533.I1RPQ2	pp	229533.I1S0Y2
229533.I1RPQ2	pp	229533.I1RUP5
229533.I1RPQ2	pp	229533.V6RBN2
229533.I1RPQ2	pp	229533.I1RZN1
229533.I1RPQ2	pp	229533.I1RW80
229533.I1RPQ2	pp	229533.I1RQM9
229533.I1RPQ2	pp	229533.I1RYH1
229533.I1RPQ2	pp	229533.I1S5S8
229533.I1RPQ2	pp	229533.I1RW91
229533.I1RPQ2	pp	229533.I1RPW8
229533.I1RPQ2	pp	229533.V6R398
229533.A0A1C3YML9	pp	229533.A0A1C3YNC7
229533.A0A1C3YML9	pp	229533.V6QX58
229533.A0A0E0S747	pp	229533.I1RG07
229533.I1RJ49	pp	229533.I1S0Y2
229533.I1RJ49	pp	229533.I1RLE2
229533.I1RJ49	pp	229533.I1RYH1
229533.I1RJ49	pp	229533.I1S5S8
229533.I1RJ49	pp	229533.I1RNE9
229533.I1RJ49	pp	229533.I1RJQ7
229533.I1RJ49	pp	229533.I1RPI4
229533.I1RJ49	pp	229533.I1RPQ2
229533.I1RKQ5	pp	229533.Q4INZ9
229533.I1RKQ5	pp	229533.Q4IF76
229533.I1RKQ5	pp	229533.I1S0R7
229533.I1RKQ5	pp	229533.I1RV91
229533.I1RKQ5	pp	229533.I1RQS5
229533.I1RKQ5	pp	229533.I1RTI6
229533.I1RKQ5	pp	229533.Q4IPI1
229533.I1RKQ5	pp	229533.I1RT05
229533.I1RKQ5	pp	229533.I1RUQ2
229533.I1RKQ5	pp	229533.I1S268
229533.I1RKQ5	pp	229533.Q4IAS1
229533.I1RKQ5	pp	229533.V6QWX8
229533.I1RKQ5	pp	229533.Q4IMD1
229533.I1RKQ5	pp	229533.I1RLV9
229533.I1RKQ5	pp	229533.Q4IQW0
229533.I1RKQ5	pp	229533.I1RNV6
229533.I1RKQ5	pp	229533.I1RQM6
229533.I1RKQ5	pp	229533.I1RUP7
229533.I1RKQ5	pp	229533.I1RRT2
229533.I1RKQ5	pp	229533.I1RT80
229533.I1RKQ5	pp	229533.I1RPH9
229533.I1RKQ5	pp	229533.I1RL23
229533.I1RKQ5	pp	229533.Q4IJH1
229533.I1RKQ5	pp	229533.I1RTF4
229533.I1RKQ5	pp	229533.V6R283
229533.I1RKQ5	pp	229533.Q4IFI0
229533.I1RKQ5	pp	229533.I1RRG3
229533.I1RKQ5	pp	229533.I1RVY0
229533.I1RKQ5	pp	229533.I1S8E2
229533.I1RKQ5	pp	229533.I1RW71
229533.I1RKQ5	pp	229533.I1SAN0
229533.I1RKQ5	pp	229533.Q4I830
229533.I1RKQ5	pp	229533.I1RYG3
229533.I1RKQ5	pp	229533.I1RR00
229533.I1RKQ5	pp	229533.I1RW90
229533.I1RKQ5	pp	229533.I1RMK3
229533.I1RKQ5	pp	229533.I1RZ99
229533.I1RKQ5	pp	229533.I1S9Y1
229533.I1RKQ5	pp	229533.I1RRJ8
229533.I1RKQ5	pp	229533.I1RPU0
229533.I1RKQ5	pp	229533.I1RQJ5
229533.I1RKQ5	pp	229533.I1RS30
229533.I1RKQ5	pp	229533.I1RRT8
229533.I1RKQ5	pp	229533.I1RQ31
229533.I1RKQ5	pp	229533.I1RPW9
229533.I1RKQ5	pp	229533.I1RM67
229533.I1RKQ5	pp	229533.Q4IN63
229533.I1RKQ5	pp	229533.I1S9U2
229533.I1RKQ5	pp	229533.Q4HZ47
229533.I1RKQ5	pp	229533.Q4I662
229533.I1RKQ5	pp	229533.Q4I327
229533.I1RKQ5	pp	229533.I1RRQ3
229533.I1RKQ5	pp	229533.I1RS47
229533.I1RKQ5	pp	229533.I1RNH1
229533.I1RKQ5	pp	229533.I1RRH5
229533.I1RKQ5	pp	229533.I1RMN7
229533.I1RKQ5	pp	229533.I1RX24
229533.I1RKQ5	pp	229533.V6QYF0
229533.I1RKQ5	pp	229533.I1RNH6
229533.I1RKQ5	pp	229533.I1S021
229533.I1RKQ5	pp	229533.I1RNA0
229533.I1RKQ5	pp	229533.I1RT33
229533.I1RKQ5	pp	229533.I1RQ65
229533.I1RKQ5	pp	229533.I1RSI6
229533.I1RKQ5	pp	229533.Q4IQK7
229533.I1RKQ5	pp	229533.I1RM06
229533.I1RKQ5	pp	229533.I1RNU6
229533.I1RKQ5	pp	229533.V6QUE6
229533.I1RKQ5	pp	229533.I1RMN6
229533.I1RKQ5	pp	229533.I1RZS6
229533.I1RKQ5	pp	229533.I1RPY1
229533.I1RKQ5	pp	229533.Q4IBS2
229533.I1RKQ5	pp	229533.I1S4T3
229533.I1RKQ5	pp	229533.I1RSR3
229533.I1RKQ5	pp	229533.I1RPM7
229533.I1RKQ5	pp	229533.I1RT36
229533.I1RKQ5	pp	229533.V6RGY3
229533.I1RKQ5	pp	229533.Q4IEK8
229533.I1RKQ5	pp	229533.V6RGN5
229533.I1RKQ5	pp	229533.I1RM96
229533.I1RKQ5	pp	229533.I1S056
229533.I1RKQ5	pp	229533.I1RX14
229533.I1RKQ5	pp	229533.I1S1U7
229533.I1RKQ5	pp	229533.I1RZF6
229533.I1RKQ5	pp	229533.I1RRT0
229533.I1RKQ5	pp	229533.I1RP31
229533.I1RKQ5	pp	229533.I1RSD8
229533.I1RKQ5	pp	229533.I1RRR7
229533.I1RKQ5	pp	229533.I1RMQ0
229533.I1RKQ5	pp	229533.V6R227
229533.I1RKQ5	pp	229533.I1S060
229533.I1RKQ5	pp	229533.I1S2U2
229533.I1RKQ5	pp	229533.I1RZZ1
229533.I1RKQ5	pp	229533.I1RUP9
229533.I1RKQ5	pp	229533.I1S0J1
229533.I1RKQ5	pp	229533.I1RZK6
229533.I1RKQ5	pp	229533.I1S255
229533.I1RKQ5	pp	229533.Q4IJ56
229533.I1RKQ5	pp	229533.I1S0M9
229533.I1RKQ5	pp	229533.I1RMD5
229533.I1RKQ5	pp	229533.I1S1X9
229533.I1RKQ5	pp	229533.I1S2E8
229533.I1RKQ5	pp	229533.I1RQ81
229533.I1RKQ5	pp	229533.I1RSS4
229533.I1RKQ5	pp	229533.I1RTD7
229533.I1RKQ5	pp	229533.I1RSG8
229533.I1RKQ5	pp	229533.I1RSC6
229533.I1RKQ5	pp	229533.I1RRI2
229533.I1RKQ5	pp	229533.I1RZB5
229533.I1RKQ5	pp	229533.I1RN99
229533.I1RKQ5	pp	229533.I1S2C0
229533.I1RKQ5	pp	229533.I1RVZ0
229533.I1RKQ5	pp	229533.I1RQ28
229533.I1RKQ5	pp	229533.I1RZE5
229533.I1RKQ5	pp	229533.I1RPJ3
229533.I1RKQ5	pp	229533.I1RNK2
229533.I1RKQ5	pp	229533.I1S0M3
229533.I1RKQ5	pp	229533.I1RTE9
229533.I1RKQ5	pp	229533.I1RUG4
229533.I1RKQ5	pp	229533.I1S0N5
229533.I1RKQ5	pp	229533.I1RQA2
229533.I1RKQ5	pp	229533.I1RR25
229533.I1RNE9	pp	229533.I1RPQ2
229533.I1RNE9	pp	229533.I1S5S8
229533.I1RNE9	pp	229533.I1RPI4
229533.I1RNE9	pp	229533.I1S0Y2
229533.I1RNE9	pp	229533.I1RYH1
229533.A0A098DV93	pp	229533.I1S5S8
229533.A0A098DV93	pp	229533.Q4I785
229533.A0A098DV93	pp	229533.I1RK45
229533.A0A098DV93	pp	229533.I1RFP1
229533.A0A098DV93	pp	229533.I1RPI4
229533.A0A098DV93	pp	229533.I1RNE9
229533.A0A098DV93	pp	229533.Q4IB63
229533.A0A098DV93	pp	229533.I1RJ49
229533.A0A098DV93	pp	229533.I1RJS0
229533.A0A098DV93	pp	229533.I1REU0
229533.A0A098DV93	pp	229533.Q4I073
229533.A0A098DV93	pp	229533.I1RPQ2
229533.A0A098DV93	pp	229533.I1RW78
229533.A0A098DV93	pp	229533.I1RUP5
229533.A0A098DV93	pp	229533.Q4I0K3
229533.A0A098DV93	pp	229533.I1RZ18
229533.A0A098DV93	pp	229533.I1RBN0
229533.A0A098DV93	pp	229533.Q4ILH3
229533.A0A098DV93	pp	229533.I1RNK8
229533.A0A098DV93	pp	229533.I1RLE2
229533.A0A098DV93	pp	229533.I1RZ17
229533.A0A098DV93	pp	229533.A0A1C3YKN8
229533.A0A098DV93	pp	229533.I1RJQ7
229533.A0A098DV93	pp	229533.I1RYH1
229533.A0A098DV93	pp	229533.I1S0Y2
229533.A0A098DV93	pp	229533.I1RSX9
229533.A0A098DPX3	pp	229533.I1RJQ7
229533.A0A098DPX3	pp	229533.A0A1C3YKN8
229533.A0A098DPX3	pp	229533.I1RLE2
229533.A0A098DPX3	pp	229533.I1S0Y2
229533.A0A098DPX3	pp	229533.I1RYH1
229533.A0A098DPX3	pp	229533.I1RFP1
229533.A0A098DPX3	pp	229533.I1S5S8
229533.A0A098DPX3	pp	229533.I1RPQ2
229533.A0A098DPX3	pp	229533.I1RJ49
229533.A0A098DPX3	pp	229533.I1RNE9
229533.A0A098DPX3	pp	229533.A0A098DV93
229533.I1RA63	pp	229533.I1S0D4
229533.I1RA63	pp	229533.I1RRG3
229533.I1RA63	pp	229533.I1RC64
229533.I1RA63	pp	229533.Q4IEV5
229533.I1RA63	pp	229533.I1RSC7
229533.I1RA63	pp	229533.I1RH64
229533.I1RA63	pp	229533.I1S0S0
229533.I1RUN2	pp	229533.Q4I963
229533.I1RUN2	pp	229533.I1S0R9
229533.I1RUN2	pp	229533.I1RZK3
229533.I1RUN2	pp	229533.I1RWI6
229533.I1RUN2	pp	229533.I1S7W2
229533.I1RUN2	pp	229533.I1S0Z3
229533.I1RBC4	pp	229533.I1RFL4
229533.I1RBC4	pp	229533.Q4I7G0
229533.I1RBC4	pp	229533.I1RQE7
229533.I1RBC4	pp	229533.I1RHW9
229533.I1RBC4	pp	229533.I1RME4
229533.I1RBC4	pp	229533.I1S247
229533.I1RBC4	pp	229533.I1REB8
229533.I1RBC4	pp	229533.I1RQ72
229533.I1RBC4	pp	229533.I1RYW3
229533.I1RBC4	pp	229533.I1RZD3
229533.I1RBC4	pp	229533.I1RUN2
229533.I1RBC4	pp	229533.I1RWX5
229533.I1RBC4	pp	229533.I1RBS6
229533.I1RBC4	pp	229533.I1RZK1
229533.I1RBC4	pp	229533.I1RG57
229533.I1RBC4	pp	229533.I1RWN6
229533.I1RBC4	pp	229533.I1RY44
229533.I1RBC4	pp	229533.I1RE15
229533.I1RBC4	pp	229533.I1REC6
229533.I1RBC4	pp	229533.I1RPP3
229533.I1RBC4	pp	229533.I1S0F9
229533.I1RBC4	pp	229533.I1RKR9
229533.I1RBC4	pp	229533.I1RQ21
229533.I1RBC4	pp	229533.I1RBS5
229533.I1RBC4	pp	229533.I1RN67
229533.I1RBC4	pp	229533.I1RQG4
229533.I1RBC4	pp	229533.I1RNF4
229533.I1RBC4	pp	229533.I1RD22
229533.I1RBC4	pp	229533.I1RPL2
229533.I1RBC4	pp	229533.I1RC66
229533.I1RBC4	pp	229533.I1RK77
229533.I1RBC4	pp	229533.I1RMQ3
229533.I1RBC4	pp	229533.I1RPK0
229533.I1RBC4	pp	229533.I1RDH7
229533.I1RBC4	pp	229533.I1RZM1
229533.I1RBC4	pp	229533.Q4I624
229533.I1RBC4	pp	229533.V6QXG1
229533.I1RBC4	pp	229533.I1RD17
229533.I1RBC4	pp	229533.I1RMB1
229533.I1RBC4	pp	229533.I1RZS8
229533.I1RBC4	pp	229533.I1RZS4
229533.I1RBC4	pp	229533.I1RN58
229533.I1RBC4	pp	229533.I1RBT8
229533.I1RBC4	pp	229533.I1S821
229533.I1RBC4	pp	229533.I1S3S5
229533.I1RBC4	pp	229533.I1RTH6
229533.I1RBC4	pp	229533.I1RPV0
229533.I1RBC4	pp	229533.I1RNC1
229533.I1RBC4	pp	229533.I1RU27
229533.I1RBC4	pp	229533.I1RND5
229533.I1RBC4	pp	229533.I1RYL5
229533.I1RBC4	pp	229533.I1RC55
229533.I1RBC4	pp	229533.I1RBY7
229533.I1RBC4	pp	229533.I1REC7
229533.I1RBC4	pp	229533.I1RMQ5
229533.I1RBC4	pp	229533.I1RGC6
229533.I1RBC4	pp	229533.I1RRY9
229533.I1RBC4	pp	229533.V6R042
229533.I1RBC4	pp	229533.V6QUV7
229533.I1RBC4	pp	229533.I1REG1
229533.I1RBC4	pp	229533.I1S0Z8
229533.I1RBC4	pp	229533.I1RBY6
229533.I1RBC4	pp	229533.I1RSQ7
229533.I1RBC4	pp	229533.I1RL79
229533.I1RBC4	pp	229533.I1RNG4
229533.I1RBC4	pp	229533.I1RJT9
229533.I1RBC4	pp	229533.I1RZG7
229533.I1RBC4	pp	229533.I1RP28
229533.I1RBC4	pp	229533.I1RTU8
229533.I1RBC4	pp	229533.I1RG13
229533.I1RBC4	pp	229533.I1RZQ5
229533.I1RBC4	pp	229533.I1RZ60
229533.I1RBC4	pp	229533.I1RT41
229533.I1RBC4	pp	229533.Q4HXF6
229533.I1RBC4	pp	229533.I1RF94
229533.I1RBC4	pp	229533.I1S2E9
229533.I1RBC4	pp	229533.Q5I2J3
229533.I1RBC4	pp	229533.I1RBL8
229533.I1RBC4	pp	229533.I1RFY0
229533.I1RBC4	pp	229533.I1RQC5
229533.I1RBC4	pp	229533.I1RRU9
229533.I1RBC4	pp	229533.I1S503
229533.I1RBC4	pp	229533.I1RG60
229533.I1RBC4	pp	229533.I1RJZ7
229533.I1RBC4	pp	229533.I1RRT6
229533.I1RBC4	pp	229533.I1RYS6
229533.I1RBC4	pp	229533.I1RT62
229533.I1RBC4	pp	229533.I1RQC9
229533.I1RBC4	pp	229533.I1RR73
229533.I1RBC4	pp	229533.I1RZZ9
229533.I1RBC4	pp	229533.I1REK8
229533.I1RBC4	pp	229533.Q4I5R9
229533.I1RBC4	pp	229533.I1RCM5
229533.I1RBC4	pp	229533.I1RWD7
229533.I1RBC4	pp	229533.I1RRT8
229533.I1RBC4	pp	229533.I1RQA5
229533.I1RBC4	pp	229533.I1RX46
229533.I1RBC4	pp	229533.I1RRM9
229533.I1RBC4	pp	229533.I1RQH1
229533.I1RBC4	pp	229533.I1RPK5
229533.I1RBC4	pp	229533.I1S504
229533.I1RBC4	pp	229533.V6RTJ8
229533.I1RBC4	pp	229533.I1RW71
229533.I1RBC4	pp	229533.I1RRF8
229533.I1RBC4	pp	229533.I1RQL4
229533.I1RIX0	pp	229533.I1RK45
229533.I1RIX0	pp	229533.I1RP86
229533.I1RIX0	pp	229533.I1RKR5
229533.I1RIX0	pp	229533.I1RUY5
229533.I1RIX0	pp	229533.I1S8E0
229533.I1RIX0	pp	229533.I1RYK0
229533.I1RIX0	pp	229533.I1RZ13
229533.I1RIX0	pp	229533.I1RKJ7
229533.I1RIX0	pp	229533.I1S272
229533.I1RIX0	pp	229533.I1RSJ2
229533.I1RIX0	pp	229533.I1RKP3
229533.I1RIX0	pp	229533.I1RWF9
229533.I1RIX0	pp	229533.I1RJX2
229533.I1RIX0	pp	229533.V6RLM7
229533.I1RIX0	pp	229533.V6RV57
229533.I1RIX0	pp	229533.I1RJL9
229533.I1RIX0	pp	229533.I1RRT3
229533.I1RIX0	pp	229533.I1RUM7
229533.I1RIX0	pp	229533.Q4I1Y5
229533.I1RIX0	pp	229533.I1S5R6
229533.I1RIX0	pp	229533.I1RMX6
229533.I1RIX0	pp	229533.I1RPS2
229533.I1RMS2	pp	229533.I1RTA3
229533.I1RMS2	pp	229533.I1S276
229533.I1RMS2	pp	229533.I1RYY5
229533.I1RMS2	pp	229533.I1RRN5
229533.I1RMS2	pp	229533.I1RPM7
229533.I1RMS2	pp	229533.I1RZT1
229533.I1RMS2	pp	229533.I1RQA3
229533.I1RMS2	pp	229533.Q4IJM4
229533.I1RMS2	pp	229533.I1RXU0
229533.I1RMS2	pp	229533.I1RSC7
229533.I1RMS2	pp	229533.Q4HYI0
229533.I1RMS2	pp	229533.I1RY29
229533.I1RMS2	pp	229533.I1S2E9
229533.I1RMS2	pp	229533.I1RUG4
229533.I1RMS2	pp	229533.I1RRF9
229533.I1RMS2	pp	229533.I1RTC2
229533.I1RMS2	pp	229533.I1S209
229533.I1RMS2	pp	229533.I1S004
229533.I1RMS2	pp	229533.I1RWI8
229533.I1RMS2	pp	229533.I1RZ94
229533.I1RMS2	pp	229533.I1RWT6
229533.I1RMS2	pp	229533.I1RSZ3
229533.I1RMS2	pp	229533.I1SAD2
229533.I1RMS2	pp	229533.I1RPF5
229533.I1RMS2	pp	229533.I1RY44
229533.I1RMS2	pp	229533.I1RUF8
229533.I1RMS2	pp	229533.I1RV91
229533.I1RMS2	pp	229533.I1RVL8
229533.I1RAM3	pp	229533.I1RY33
229533.I1RAM3	pp	229533.I1RIY8
229533.I1RR44	pp	229533.I1RUY5
229533.I1RR44	pp	229533.V6RV57
229533.I1RR44	pp	229533.V6RPS5
229533.I1RR44	pp	229533.I1S148
229533.I1RR44	pp	229533.I1S147
229533.I1RR44	pp	229533.I1RSQ4
229533.I1RR44	pp	229533.V6RLM7
229533.I1RR44	pp	229533.I1RUY6
229533.I1RR44	pp	229533.I1S149
229533.I1S325	pp	229533.V6RJP8
229533.I1S325	pp	229533.I1S5X9
229533.I1S325	pp	229533.I1S4A5
229533.I1S325	pp	229533.I1S3H6
229533.A0A0E0RSG3	pp	229533.I1S2E9
229533.A0A0E0RSG3	pp	229533.A0A1C3YM29
229533.A0A0E0RSG3	pp	229533.I1RY44
229533.A0A0E0RSG3	pp	229533.A0A1C3YLT9
229533.A0A0E0RSG3	pp	229533.A0A0E0SA11
229533.A0A0E0RSG3	pp	229533.V6R227
229533.A0A0E0RSG3	pp	229533.A0A1C3YHY5
229533.A0A098E4T8	pp	229533.A0A1C3YJ56
229533.A0A098E4T8	pp	229533.Q4IPA4
229533.A0A098E4T8	pp	229533.I1S0N7
229533.A0A098E4T8	pp	229533.I1RLZ4
229533.A0A098E4T8	pp	229533.I1RQK2
229533.A0A098E4T8	pp	229533.I1RKB2
229533.A0A098E4T8	pp	229533.A0A1C3YKM6
229533.A0A098E4T8	pp	229533.I1RE45
229533.A0A098E4T8	pp	229533.Q4IF44
229533.A0A098E4T8	pp	229533.I1RA62
229533.A0A098E4T8	pp	229533.I1RF73
229533.A0A098E4T8	pp	229533.I1RYK0
229533.A0A098E4T8	pp	229533.V6RUY9
229533.A0A098E4T8	pp	229533.I1RZP2
229533.A0A098E4T8	pp	229533.I1RC29
229533.A0A098E4T8	pp	229533.Q4IPC8
229533.A0A098E4T8	pp	229533.I1RZV5
229533.A0A098E4T8	pp	229533.A0A1C3YI27
229533.A0A098E4T8	pp	229533.I1RC31
229533.A0A098E4T8	pp	229533.I1RQI4
229533.A0A098E4T8	pp	229533.I1RZQ1
229533.A0A098E4T8	pp	229533.A0A1C3YI20
229533.A0A098E4T8	pp	229533.I1S214
229533.A0A098E4T8	pp	229533.I1RS03
229533.A0A098E4T8	pp	229533.I1S8U9
229533.A0A098E4T8	pp	229533.I1RNB8
229533.A0A098E4T8	pp	229533.V6RVG3
229533.A0A098E4T8	pp	229533.A0A0E0RTC6
229533.A0A098E4T8	pp	229533.A0A1C3YJJ2
229533.A0A098E4T8	pp	229533.I1RN49
229533.A0A098E4T8	pp	229533.V6RLM7
229533.A0A098E4T8	pp	229533.A0A1C3YII4
229533.A0A098E4T8	pp	229533.A0A1C3YL54
229533.A0A098E4T8	pp	229533.I1RP86
229533.A0A098E4T8	pp	229533.A0A1C3YI81
229533.A0A098E4T8	pp	229533.I1RZ26
229533.A0A098E4T8	pp	229533.A0A1C3YN26
229533.A0A098E4T8	pp	229533.A0A1C3YK33
229533.A0A098E4T8	pp	229533.I1RYM6
229533.A0A098E4T8	pp	229533.A0A1C3YM64
229533.A0A098E4T8	pp	229533.I1RCG5
229533.A0A098E4T8	pp	229533.I1RZ16
229533.A0A098E4T8	pp	229533.I1S8V0
229533.A0A098E4T8	pp	229533.A0A1C3YJW7
229533.A0A098E4T8	pp	229533.I1S246
229533.A0A098E4T8	pp	229533.A0A0E0RU55
229533.A0A098E4T8	pp	229533.I1RYL8
229533.A0A098E4T8	pp	229533.I1RZG7
229533.A0A098E4T8	pp	229533.Q4IPN9
229533.A0A098E4T8	pp	229533.I1RDD3
229533.A0A098E4T8	pp	229533.I1RA46
229533.A0A098E4T8	pp	229533.I1RTG4
229533.A0A098E4T8	pp	229533.I1RW54
229533.A0A098E4T8	pp	229533.A0A1C3YJZ0
229533.A0A098E4T8	pp	229533.I1RT35
229533.A0A098E4T8	pp	229533.I1RA90
229533.A0A098E4T8	pp	229533.I1RC95
229533.A0A098E4T8	pp	229533.I1RR44
229533.A0A098E4T8	pp	229533.I1RN28
229533.A0A098E4T8	pp	229533.I1RA94
229533.A0A098E4T8	pp	229533.I1RUY5
229533.A0A098E4T8	pp	229533.I1RC61
229533.A0A098E4T8	pp	229533.I1S5Z2
229533.A0A098E4T8	pp	229533.A0A1C3YJV9
229533.A0A098E4T8	pp	229533.I1RY12
229533.A0A098E4T8	pp	229533.I1RZL5
229533.A0A098E4T8	pp	229533.I1RAQ4
229533.A0A098E4T8	pp	229533.I1RKE1
229533.A0A098E4T8	pp	229533.I1RCM5
229533.A0A098E4T8	pp	229533.A0A1C3YL25
229533.A0A098E4T8	pp	229533.I1S439
229533.A0A098E4T8	pp	229533.I1RGB2
229533.A0A098E4T8	pp	229533.Q4I948
229533.A0A098E4T8	pp	229533.I1RDU0
229533.A0A098E4T8	pp	229533.I1RQZ2
229533.A0A098E4T8	pp	229533.I1RA38
229533.A0A0E0S6X0	pp	229533.O74638
229533.I1RUM7	pp	229533.V6R729
229533.I1RUM7	pp	229533.I1RZ78
229533.I1RUM7	pp	229533.I1RZM3
229533.I1RUM7	pp	229533.Q4HTS9
229533.I1RUM7	pp	229533.I1S444
229533.I1RUM7	pp	229533.I1SAC4
229533.I1RUM7	pp	229533.I1RWP9
229533.I1RUM7	pp	229533.V6RUG6
229533.I1RUM7	pp	229533.I1RUP6
229533.I1RUM7	pp	229533.V6R3R0
229533.I1RMM9	pp	229533.I1RN65
229533.I1RMM9	pp	229533.I1RYZ0
229533.I1RMM9	pp	229533.I1S224
229533.I1RMM9	pp	229533.Q4IJM4
229533.I1RMM9	pp	229533.I1S439
229533.I1RMM9	pp	229533.I1RYH9
229533.I1RMM9	pp	229533.I1RUQ5
229533.I1RMM9	pp	229533.I1RV66
229533.I1RMM9	pp	229533.I1RXH6
229533.I1RMM9	pp	229533.I1RNC0
229533.I1RMM9	pp	229533.V6QV09
229533.I1RMM9	pp	229533.I1RQ26
229533.I1RMM9	pp	229533.I1RN31
229533.I1RMM9	pp	229533.I1RYY5
229533.I1RMM9	pp	229533.I1RX70
229533.I1RMM9	pp	229533.I1RWJ6
229533.I1RMM9	pp	229533.I1RN08
229533.I1RMM9	pp	229533.I1RQA3
229533.I1RMM9	pp	229533.I1RZH4
229533.I1RMM9	pp	229533.I1RYZ9
229533.I1RMM9	pp	229533.I1RQG4
229533.I1RMM9	pp	229533.I1RPL2
229533.I1RMM9	pp	229533.I1RWT6
229533.I1RMM9	pp	229533.I1RYW3
229533.I1RMM9	pp	229533.I1S8P5
229533.I1RMM9	pp	229533.I1RTA0
229533.I1RMM9	pp	229533.I1RUN8
229533.I1RMM9	pp	229533.I1RRY3
229533.I1RMM9	pp	229533.I1RPD6
229533.I1RMM9	pp	229533.I1S1D3
229533.I1RMM9	pp	229533.I1RNF4
229533.I1RMM9	pp	229533.I1S549
229533.I1RMM9	pp	229533.I1RP28
229533.I1RMM9	pp	229533.I1RNY8
229533.I1RMM9	pp	229533.I1RPU3
229533.I1RMM9	pp	229533.I1S2K7
229533.I1RMM9	pp	229533.I1S1V5
229533.I1RMM9	pp	229533.I1RV91
229533.I1RMM9	pp	229533.I1RNP7
229533.I1RMM9	pp	229533.I1S0D1
229533.I1RMM9	pp	229533.I1S2E9
229533.I1RMM9	pp	229533.I1RRM9
229533.I1RMM9	pp	229533.I1RQF2
229533.I1RMM9	pp	229533.I1RW16
229533.I1RMM9	pp	229533.V6RKY7
229533.I1RMM9	pp	229533.I1RY58
229533.I1RMM9	pp	229533.I1RPW0
229533.I1RMM9	pp	229533.V6RGI1
229533.I1RMM9	pp	229533.I1RZE4
229533.I1RMM9	pp	229533.I1RY44
229533.I1RMM9	pp	229533.I1RT36
229533.I1RMM9	pp	229533.V6RVG3
229533.I1RMM9	pp	229533.I1S0N4
229533.I1RMM9	pp	229533.I1RNW8
229533.I1RMM9	pp	229533.I1S0M2
229533.I1RMM9	pp	229533.I1S1W4
229533.I1RMM9	pp	229533.I1RQ72
229533.I1RMM9	pp	229533.I1RMQ5
229533.I1RMM9	pp	229533.I1RRW0
229533.I1RMM9	pp	229533.I1RQB4
229533.I1RUY6	pp	229533.I1RYK0
229533.I1RUY6	pp	229533.I1S3F7
229533.I1RUY6	pp	229533.I1S0Y7
229533.I1RUY6	pp	229533.I1RVR2
229533.I1RUY6	pp	229533.I1RX89
229533.I1RUY6	pp	229533.I1RXS0
229533.I1RUY6	pp	229533.I1RY62
229533.I1RUY6	pp	229533.I1S256
229533.I1RUY6	pp	229533.I1S3L2
229533.I1RUY6	pp	229533.V6RM02
229533.I1RUY6	pp	229533.I1S0K0
229533.I1RUY6	pp	229533.I1S5R6
229533.I1RUY6	pp	229533.I1RWF5
229533.I1RUY6	pp	229533.V6RLM7
229533.I1RUY6	pp	229533.I1RY12
229533.I1RUY6	pp	229533.I1S8R4
229533.I1RMF4	pp	229533.I1RT64
229533.I1RMF4	pp	229533.I1RUP0
229533.I1RMF4	pp	229533.I1RZM0
229533.I1RMG1	pp	229533.I1S4Z7
229533.I1RMG1	pp	229533.I1RZT1
229533.I1RMG1	pp	229533.I1RYE2
229533.I1RUQ5	pp	229533.I1S1D3
229533.I1RUQ5	pp	229533.I1RZH4
229533.I1RUQ5	pp	229533.I1RWT6
229533.I1RUQ5	pp	229533.I1S1W4
229533.I1RUQ5	pp	229533.I1S2K7
229533.I1RUQ5	pp	229533.I1RX69
229533.I1RUQ5	pp	229533.V6RKY7
229533.I1RUQ5	pp	229533.I1RZE4
229533.I1RUQ5	pp	229533.Q4IJM4
229533.I1RUQ5	pp	229533.V6RVG3
229533.I1RUQ5	pp	229533.I1S0M2
229533.I1RUQ5	pp	229533.I1S2B6
229533.I1RUQ5	pp	229533.I1RY44
229533.I1RUQ5	pp	229533.I1S439
229533.I1RUQ5	pp	229533.V6RDP1
229533.I1RUQ5	pp	229533.I1S0D1
229533.I1RUQ5	pp	229533.I1S549
229533.I1RUQ5	pp	229533.I1RYY5
229533.I1RUQ5	pp	229533.I1S9Q3
229533.I1RUQ5	pp	229533.I1RWJ6
229533.I1RUQ5	pp	229533.I1RX70
229533.I1RUQ5	pp	229533.I1RX38
229533.I1RUQ5	pp	229533.I1RYH9
229533.I1RUQ5	pp	229533.I1S224
229533.I1RUQ5	pp	229533.I1RXH6
229533.I1RUQ5	pp	229533.I1S1V5
229533.I1RUQ5	pp	229533.I1S2E9
229533.I1RUQ5	pp	229533.I1S2G7
229533.I1RUQ5	pp	229533.I1RV66
229533.I1RUQ5	pp	229533.I1RV91
229533.I1S439	pp	229533.I1S4P6
229533.I1S439	pp	229533.V6RKY7
229533.I1S439	pp	229533.V6RMW6
229533.I1S439	pp	229533.V6RVG3
229533.I1S439	pp	229533.Q4IJM4
229533.I1S439	pp	229533.I1S9Q3
229533.I1S439	pp	229533.V6RGI1
229533.I1S439	pp	229533.I1S549
229533.I1S439	pp	229533.V6RUY9
229533.I1S439	pp	229533.Q4IR09
229533.I1S439	pp	229533.V6RDP1
229533.I1S439	pp	229533.V6QV09
229533.I1RAM0	pp	229533.I1RAM1
229533.I1RSJ2	pp	229533.V6RPQ8
229533.I1RSJ2	pp	229533.I1S8E0
229533.I1RSJ2	pp	229533.Q4I1Y5
229533.I1RSJ2	pp	229533.I1S5R6
229533.I1RSJ2	pp	229533.I1RUM7
229533.I1RSJ2	pp	229533.I1S272
229533.I1RSJ2	pp	229533.I1RUY5
229533.I1RSJ2	pp	229533.V6RV57
229533.I1RSJ2	pp	229533.Q4I073
229533.I1RSJ2	pp	229533.Q4IJT0
229533.I1RSJ2	pp	229533.V6RLM7
229533.I1RSJ2	pp	229533.I1RZ13
229533.I1RSJ2	pp	229533.I1RWF9
229533.I1RSJ2	pp	229533.I1RYK0
229533.I1RC22	pp	229533.I1RRW0
229533.I1RC22	pp	229533.I1RQB4
229533.I1RC22	pp	229533.I1S1W4
229533.I1RC22	pp	229533.I1S0M2
229533.I1RC22	pp	229533.I1RRY3
229533.I1RC22	pp	229533.I1S0N4
229533.I1RC22	pp	229533.V6RVG3
229533.I1RC22	pp	229533.I1RQ72
229533.I1RC22	pp	229533.I1RY44
229533.I1RC22	pp	229533.V6RGI1
229533.I1RC22	pp	229533.V6RKY7
229533.I1RC22	pp	229533.I1RT36
229533.I1RC22	pp	229533.I1RI34
229533.I1RC22	pp	229533.I1S757
229533.I1RC22	pp	229533.I1RQD1
229533.I1RC22	pp	229533.I1RNY9
229533.I1RC22	pp	229533.I1RW16
229533.I1RC22	pp	229533.I1RDZ4
229533.I1RC22	pp	229533.I1S0D1
229533.I1RC22	pp	229533.I1S2E9
229533.I1RC22	pp	229533.I1RHQ8
229533.I1RC22	pp	229533.I1RRN5
229533.I1RC22	pp	229533.I1RV91
229533.I1RC22	pp	229533.I1RPU7
229533.I1RC22	pp	229533.I1RNY8
229533.I1RC22	pp	229533.I1S2K7
229533.I1RC22	pp	229533.I1RPW0
229533.I1RC22	pp	229533.I1RRP7
229533.I1RC22	pp	229533.I1RZE4
229533.I1RC22	pp	229533.I1RCL8
229533.I1RC22	pp	229533.I1S2G7
229533.I1RC22	pp	229533.I1RMF5
229533.I1RC22	pp	229533.I1RC97
229533.I1RC22	pp	229533.I1RNF4
229533.I1RC22	pp	229533.I1S7X9
229533.I1RC22	pp	229533.I1S549
229533.I1RC22	pp	229533.I1RUN8
229533.I1RC22	pp	229533.I1RPD6
229533.I1RC22	pp	229533.I1RX38
229533.I1RC22	pp	229533.I1RFL7
229533.I1RC22	pp	229533.I1RJ88
229533.I1RC22	pp	229533.I1RP28
229533.I1RC22	pp	229533.I1RCU9
229533.I1RC22	pp	229533.V6RDP1
229533.I1RC22	pp	229533.I1RNP7
229533.I1RC22	pp	229533.I1RLU1
229533.I1RC22	pp	229533.I1RQG4
229533.I1RC22	pp	229533.I1RRM9
229533.I1RC22	pp	229533.I1S1V5
229533.I1RC22	pp	229533.I1RPL2
229533.I1RC22	pp	229533.I1RI71
229533.I1RC22	pp	229533.I1RPU4
229533.I1RC22	pp	229533.I1RMA8
229533.I1RC22	pp	229533.I1RZH4
229533.I1RC22	pp	229533.I1RKK0
229533.I1RC22	pp	229533.I1RM82
229533.I1RC22	pp	229533.I1RMM9
229533.I1RC22	pp	229533.I1RQD8
229533.I1RC22	pp	229533.I1S0J7
229533.I1RC22	pp	229533.I1RZ63
229533.I1RC22	pp	229533.I1S0N8
229533.I1RC22	pp	229533.I1RC95
229533.I1RC22	pp	229533.I1RM09
229533.I1RC22	pp	229533.I1RWT6
229533.I1RC22	pp	229533.I1RN08
229533.I1RC22	pp	229533.I1RCB3
229533.I1RC22	pp	229533.I1RYY5
229533.I1RC22	pp	229533.I1RQS4
229533.I1RC22	pp	229533.I1RN65
229533.I1RC22	pp	229533.I1RR94
229533.I1RC22	pp	229533.I1RV66
229533.I1RC22	pp	229533.I1RUQ5
229533.I1RC22	pp	229533.I1RQA3
229533.I1RC22	pp	229533.Q4IJM4
229533.I1RC22	pp	229533.I1S439
229533.I1RC22	pp	229533.I1RDB1
229533.I1RC22	pp	229533.I1RJK7
229533.I1RC22	pp	229533.I1RX70
229533.I1RC22	pp	229533.I1RYZ9
229533.I1RC22	pp	229533.I1RWJ6
229533.I1RC22	pp	229533.I1RQA9
229533.I1RC22	pp	229533.I1RYI9
229533.I1RC22	pp	229533.I1RN31
229533.I1RC22	pp	229533.V6QV09
229533.I1RC22	pp	229533.I1RFZ3
229533.I1RC22	pp	229533.I1RJH1
229533.I1RC22	pp	229533.I1RPA6
229533.I1RC22	pp	229533.I1RQ26
229533.I1RC22	pp	229533.I1RJR8
229533.I1RC22	pp	229533.I1S1Z9
229533.I1RC22	pp	229533.I1RW25
229533.I1RC22	pp	229533.I1RNC0
229533.I1RC22	pp	229533.I1RD18
229533.I1RC22	pp	229533.I1S1W5
229533.I1RC22	pp	229533.I1RYH9
229533.I1RC22	pp	229533.I1S224
229533.I1RC22	pp	229533.I1RCU8
229533.I1RC22	pp	229533.I1RXH6
229533.I1RC22	pp	229533.I1RL24
229533.I1RC22	pp	229533.I1RST8
229533.I1RF61	pp	229533.I1RF62
229533.I1RF61	pp	229533.I1RF63
229533.I1RF56	pp	229533.I1RF60
229533.I1RF56	pp	229533.I1RF64
229533.I1RF56	pp	229533.I1RF59
229533.I1RF56	pp	229533.I1RF57
229533.I1RF56	pp	229533.I1RF58
229533.I1RF56	pp	229533.I1RF63
229533.I1RF56	pp	229533.I1RF62
229533.I1RF56	pp	229533.I1RF61
229533.I1RM78	pp	229533.I1S3H6
229533.I1RM78	pp	229533.I1S6X4
229533.I1RM78	pp	229533.I1RXN7
229533.I1RM78	pp	229533.I1RN54
229533.I1RM78	pp	229533.I1RZ35
229533.I1RM78	pp	229533.I1S4A5
229533.I1RM78	pp	229533.I1S325
229533.I1RHC6	pp	229533.I1S3G4
229533.I1RHC6	pp	229533.I1RNG4
229533.I1RHC6	pp	229533.I1S1W8
229533.A0A1C3YIF4	pp	229533.I1RCT2
229533.A0A1C3YIF4	pp	229533.Q4HY90
229533.A0A1C3YIF4	pp	229533.I1RLX5
229533.A0A1C3YIF4	pp	229533.I1RTG5
229533.A0A1C3YIF4	pp	229533.I1REK3
229533.A0A1C3YIF4	pp	229533.I1RZV1
229533.A0A1C3YIF4	pp	229533.I1RYW3
229533.A0A1C3YIF4	pp	229533.I1RVY0
229533.A0A1C3YIF4	pp	229533.I1RX69
229533.A0A1C3YIF4	pp	229533.I1RJZ7
229533.A0A1C3YIF4	pp	229533.I1S0S8
229533.A0A1C3YIF4	pp	229533.I1RRF0
229533.A0A1C3YIF4	pp	229533.I1RTE0
229533.A0A1C3YIF4	pp	229533.I1RSZ6
229533.A0A1C3YIF4	pp	229533.I1RY44
229533.A0A1C3YIF4	pp	229533.I1S7W2
229533.A0A1C3YIF4	pp	229533.I1RCJ9
229533.A0A1C3YIF4	pp	229533.A0A1C3YMS7
229533.A0A1C3YIF4	pp	229533.I1RZ91
229533.A0A1C3YIF4	pp	229533.I1RB89
229533.A0A1C3YIF4	pp	229533.Q4IPI4
229533.A0A1C3YIF4	pp	229533.I1S2E9
229533.A0A1C3YIF4	pp	229533.I1RCP7
229533.A0A1C3YIF4	pp	229533.A0A1C3YLA2
229533.A0A1C3YIF4	pp	229533.I1RKR9
229533.A0A1C3YIF4	pp	229533.I1RE49
229533.A0A1C3YIF4	pp	229533.I1RFS3
229533.A0A1C3YIF4	pp	229533.I1RX68
229533.A0A1C3YIF4	pp	229533.I1RBL4
229533.A0A1C3YIF4	pp	229533.I1S7X9
229533.A0A1C3YIF4	pp	229533.A0A1C3YLK5
229533.A0A1C3YIF4	pp	229533.I1RXS3
229533.A0A1C3YIF4	pp	229533.I1RZL3
229533.A0A1C3YIF4	pp	229533.I1RCF0
229533.A0A1C3YIF4	pp	229533.I1S559
229533.A0A1C3YIF4	pp	229533.I1RQG4
229533.A0A1C3YIF4	pp	229533.I1S248
229533.A0A1C3YIF4	pp	229533.Q4I948
229533.A0A1C3YIF4	pp	229533.I1RNG4
229533.A0A1C3YIF4	pp	229533.I1RNK3
229533.A0A1C3YIF4	pp	229533.I1RQM8
229533.A0A1C3YIF4	pp	229533.I1RQP1
229533.A0A1C3YIF4	pp	229533.A0A1C3YM61
229533.A0A1C3YIF4	pp	229533.I1RWI6
229533.A0A1C3YIF4	pp	229533.V6RPN0
229533.A0A1C3YIF4	pp	229533.I1RQP3
229533.A0A1C3YIF4	pp	229533.I1RBR0
229533.A0A1C3YIF4	pp	229533.I1RSD7
229533.A0A1C3YIF4	pp	229533.I1RR74
229533.A0A1C3YIF4	pp	229533.I1RBB0
229533.A0A1C3YIF4	pp	229533.I1RA72
229533.A0A1C3YIF4	pp	229533.A0A1C3YME3
229533.A0A1C3YIF4	pp	229533.I1RQP5
229533.A0A1C3YIF4	pp	229533.Q4ICA8
229533.A0A1C3YIF4	pp	229533.I1RAS5
229533.A0A1C3YIF4	pp	229533.I1S1V2
229533.A0A1C3YIF4	pp	229533.I1S0X0
229533.A0A1C3YIF4	pp	229533.I1S270
229533.A0A1C3YIF4	pp	229533.Q4I963
229533.A0A1C3YIF4	pp	229533.I1RBL7
229533.A0A1C3YIF4	pp	229533.I1RS38
229533.A0A1C3YIF4	pp	229533.Q4INI2
229533.A0A1C3YIF4	pp	229533.I1RMG2
229533.A0A1C3YIF4	pp	229533.V6QW25
229533.A0A1C3YIF4	pp	229533.I1RAN8
229533.A0A1C3YIF4	pp	229533.I1RX09
229533.A0A1C3YIF4	pp	229533.I1RRF9
229533.A0A1C3YIF4	pp	229533.I1RYN9
229533.A0A1C3YIF4	pp	229533.I1S034
229533.A0A1C3YIF4	pp	229533.I1RT41
229533.A0A1C3YIF4	pp	229533.I1RE51
229533.A0A1C3YIF4	pp	229533.A0A1C3YK51
229533.A0A1C3YIF4	pp	229533.I1RW71
229533.A0A1C3YIF4	pp	229533.Q5I2J3
229533.A0A1C3YIF4	pp	229533.A0A1C3YIQ1
229533.A0A1C3YIF4	pp	229533.A0A1C3YLL9
229533.A0A1C3YMX3	pp	229533.I1RNJ7
229533.I1RQE9	pp	229533.I1RU02
229533.I1RQE9	pp	229533.I1RZU9
229533.I1RQE9	pp	229533.Q4HTT2
229533.I1RQE9	pp	229533.Q4IER8
229533.I1RQE9	pp	229533.I1RYV3
229533.I1RQE9	pp	229533.V6QV38
229533.I1RQE9	pp	229533.I1RUQ6
229533.I1RQE9	pp	229533.I1RXE5
229533.I1RQE9	pp	229533.Q4I5R3
229533.I1RQE9	pp	229533.I1RW82
229533.I1RQE9	pp	229533.I1S241
229533.I1RQE9	pp	229533.I1RWU3
229533.I1RQE9	pp	229533.I1RSL0
229533.I1RQE9	pp	229533.I1RWW4
229533.I1RQE9	pp	229533.I1RY44
229533.I1RQE9	pp	229533.I1S2E9
229533.I1RQE9	pp	229533.I1RT36
229533.I1RQE9	pp	229533.I1RVY0
229533.I1RQE9	pp	229533.Q4IMD1
229533.I1RQE9	pp	229533.I1RVA7
229533.I1RVD4	pp	229533.Q4HWQ2
229533.A0A098DNE7	pp	229533.I1RV91
229533.A0A098DNE7	pp	229533.I1RCD4
229533.A0A098DNE7	pp	229533.A0A1C3YKB5
229533.A0A098DNE7	pp	229533.A0A1C3YK51
229533.A0A098DNE7	pp	229533.I1RUI0
229533.A0A098DNE7	pp	229533.I1RTE6
229533.A0A098DNE7	pp	229533.I1S0K7
229533.A0A098DNE7	pp	229533.I1S2E9
229533.A0A098DNE7	pp	229533.A0A1C3YMB7
229533.A0A098DNE7	pp	229533.I1RD16
229533.A0A098DNE7	pp	229533.I1RNW8
229533.A0A098DNE7	pp	229533.I1RY44
229533.A0A098DNE7	pp	229533.V6REE9
229533.A0A098DNE7	pp	229533.I1RC17
229533.A0A098DNE7	pp	229533.A0A0E0SA11
229533.A0A098DNE7	pp	229533.I1RX09
229533.A0A098DNE7	pp	229533.I1RC22
229533.A0A098DNE7	pp	229533.I1RQA3
229533.A0A098DNE7	pp	229533.I1RWT6
229533.I1RDX7	pp	229533.I1RNJ7
229533.I1RDX7	pp	229533.I1S9T8
229533.I1RE25	pp	229533.V6RRF6
229533.I1RJT1	pp	229533.I1RY44
229533.I1RJT1	pp	229533.I1RWT6
229533.I1RJT1	pp	229533.Q4IBU4
229533.I1RJT1	pp	229533.I1RPN1
229533.I1RJT1	pp	229533.I1S9T1
229533.I1RJT1	pp	229533.I1RPK5
229533.I1RJT1	pp	229533.I1RX04
229533.I1RJT1	pp	229533.I1RNJ5
229533.I1RJT1	pp	229533.I1RRS8
229533.I1RJT1	pp	229533.I1RQ72
229533.I1RJT1	pp	229533.I1RRK8
229533.I1RJT1	pp	229533.I1S039
229533.I1RJT1	pp	229533.V6QUV7
229533.I1RJT1	pp	229533.I1RQA3
229533.I1RJT1	pp	229533.Q4I2W2
229533.I1RJT1	pp	229533.I1S1W5
229533.I1RJT1	pp	229533.I1RTF0
229533.I1RJT1	pp	229533.I1RSP4
229533.I1RJT1	pp	229533.I1RZS4
229533.I1RJT1	pp	229533.I1RNG4
229533.I1RJT1	pp	229533.V6RM66
229533.I1RJT1	pp	229533.I1RNF4
229533.I1RJT1	pp	229533.I1S2E9
229533.I1RJT1	pp	229533.I1S0Y1
229533.I1RJT1	pp	229533.I1RV91
229533.I1RJT1	pp	229533.I1RPX9
229533.I1RJT1	pp	229533.I1RZH5
229533.I1RJT1	pp	229533.I1RT38
229533.I1RZ34	pp	229533.Q4IJT0
229533.I1RZ34	pp	229533.I1S272
229533.I1RZ34	pp	229533.Q4I073
229533.I1RZ34	pp	229533.I1RZM0
229533.I1RZ34	pp	229533.V6RPQ8
229533.I1RZ34	pp	229533.Q4HZE0
229533.I1RZ34	pp	229533.I1RZV2
229533.I1RZ34	pp	229533.Q4IB63
229533.I1RZ34	pp	229533.Q4I0K3
229533.I1RM23	pp	229533.I1RWM0
229533.I1RM23	pp	229533.I1RVX9
229533.I1RM23	pp	229533.I1RRK7
229533.I1RM23	pp	229533.I1S050
229533.I1RM23	pp	229533.Q4HYC1
229533.I1RM23	pp	229533.I1RWV4
229533.I1RM23	pp	229533.I1RM77
229533.I1RM23	pp	229533.I1RPD3
229533.I1RM23	pp	229533.I1RM94
229533.I1RQS4	pp	229533.I1RXZ4
229533.I1RQS4	pp	229533.Q4I7N9
229533.I1RQS4	pp	229533.I1RWT6
229533.I1RQS4	pp	229533.I1RST9
229533.I1RQS4	pp	229533.I1S334
229533.I1RQS4	pp	229533.I1RRX6
229533.I1RQS4	pp	229533.I1S267
229533.I1RQS4	pp	229533.I1RSG0
229533.I1RQS4	pp	229533.I1RRL5
229533.I1RQS4	pp	229533.I1RY58
229533.I1RQS4	pp	229533.V6QV09
229533.I1RQS4	pp	229533.I1RYZ9
229533.I1RQS4	pp	229533.I1RVN2
229533.I1RQS4	pp	229533.I1RY44
229533.I1RQS4	pp	229533.I1RRP7
229533.I1RQS4	pp	229533.V6RGI1
229533.I1RQS4	pp	229533.I1S0J7
229533.I1RQS4	pp	229533.I1RSI3
229533.I1RQS4	pp	229533.I1RZ63
229533.I1RQS4	pp	229533.I1RZC3
229533.I1RQS4	pp	229533.I1RX38
229533.I1RQS4	pp	229533.I1S004
229533.I1RQS4	pp	229533.I1S0M2
229533.I1RQS4	pp	229533.I1S549
229533.I1RQS4	pp	229533.I1S3H8
229533.I1RQS4	pp	229533.I1S098
229533.I1RQS4	pp	229533.I1RV91
229533.I1RQS4	pp	229533.I1RTB2
229533.I1RQS4	pp	229533.I1S2E9
229533.I1RQS4	pp	229533.I1RY32
229533.I1RQS4	pp	229533.I1S7X9
229533.I1RBR3	pp	229533.I1RVS5
229533.A0A1C3YI65	pp	229533.I1RRX1
229533.A0A1C3YI65	pp	229533.Q4I8B6
229533.A0A1C3YI65	pp	229533.I1RAW2
229533.A0A1C3YI65	pp	229533.A0A1C3YII1
229533.A0A1C3YI65	pp	229533.I1S4J4
229533.A0A1C3YI65	pp	229533.I1RD66
229533.I1RYA5	pp	229533.I1S984
229533.I1RYA5	pp	229533.I1S574
229533.I1RFQ5	pp	229533.I1RXU0
229533.I1RFQ5	pp	229533.I1RG11
229533.I1RFQ5	pp	229533.I1RPM7
229533.I1RFQ5	pp	229533.I1RRN5
229533.I1RFQ5	pp	229533.I1S0E8
229533.I1RFQ5	pp	229533.I1S276
229533.I1RFQ5	pp	229533.I1S0N5
229533.I1RFQ5	pp	229533.I1RQP1
229533.I1RFQ5	pp	229533.I1RV91
229533.I1RFQ5	pp	229533.I1RSD4
229533.I1RFQ5	pp	229533.I1RR25
229533.I1RFQ5	pp	229533.I1RK79
229533.I1RFQ5	pp	229533.I1RK90
229533.I1RFQ5	pp	229533.I1RSZ3
229533.I1RFQ5	pp	229533.I1RWI8
229533.I1RFQ5	pp	229533.I1RVL8
229533.I1RFQ5	pp	229533.I1RY44
229533.I1RFQ5	pp	229533.I1RY29
229533.I1RFQ5	pp	229533.I1RS41
229533.I1RFQ5	pp	229533.I1S2E9
229533.I1RFQ5	pp	229533.Q4ICA8
229533.I1RFQ5	pp	229533.I1RVY0
229533.I1RFQ5	pp	229533.I1RWT6
229533.I1RFQ5	pp	229533.Q4IMD1
229533.I1RFQ5	pp	229533.I1SAN0
229533.I1RFQ5	pp	229533.Q4I5W5
229533.I1RFQ5	pp	229533.Q4HYI0
229533.I1RFQ5	pp	229533.I1RUF8
229533.I1RFQ5	pp	229533.Q4HTT2
229533.I1RFQ5	pp	229533.Q4IF76
229533.I1RFQ5	pp	229533.I1SAA0
229533.I1RFQ5	pp	229533.Q4I7L0
229533.I1RFQ5	pp	229533.V6QUE6
229533.I1RFQ5	pp	229533.I1RQA3
229533.I1RFQ5	pp	229533.I1S5B0
229533.I1RFQ5	pp	229533.I1RMQ7
229533.I1RFQ5	pp	229533.Q4IJM4
229533.I1RFQ5	pp	229533.I1RRT0
229533.I1RFQ5	pp	229533.I1RYY5
229533.I1RFQ5	pp	229533.I1RZB5
229533.I1RFQ5	pp	229533.I1RK95
229533.I1RFQ5	pp	229533.Q4HYQ4
229533.I1RFQ5	pp	229533.I1S0F0
229533.I1RFQ5	pp	229533.I1RRG3
229533.I1RFQ5	pp	229533.I1RJL2
229533.I1RFQ5	pp	229533.I1RQ93
229533.I1RFQ5	pp	229533.I1RMS2
229533.I1RFQ5	pp	229533.V6QWX8
229533.I1RFQ5	pp	229533.I1RTC2
229533.I1RFQ5	pp	229533.Q4IJH1
229533.I1RFQ5	pp	229533.I1RM36
229533.I1RFQ5	pp	229533.I1RKB1
229533.I1RV02	pp	229533.I1S574
229533.I1RV02	pp	229533.I1S984
229533.I1RFJ9	pp	229533.I1RM67
229533.I1RFJ9	pp	229533.I1RRT8
229533.I1RFJ9	pp	229533.I1S5R1
229533.I1RFJ9	pp	229533.I1RKJ6
229533.I1RFJ9	pp	229533.I1RPU0
229533.I1RFJ9	pp	229533.I1RWJ8
229533.I1RFJ9	pp	229533.I1RPW9
229533.I1RFJ9	pp	229533.I1S0L4
229533.I1RFJ9	pp	229533.I1S2H4
229533.I1RFJ9	pp	229533.I1S9U2
229533.I1RFJ9	pp	229533.I1RR24
229533.I1RFJ9	pp	229533.I1RMK3
229533.I1RFJ9	pp	229533.Q4HVW2
229533.I1RFJ9	pp	229533.I1RZZ9
229533.I1RFJ9	pp	229533.I1RW25
229533.I1RFJ9	pp	229533.I1RTF4
229533.I1RFJ9	pp	229533.I1RNV6
229533.I1RFJ9	pp	229533.Q4IFI0
229533.I1RFJ9	pp	229533.Q4IJH1
229533.I1RFJ9	pp	229533.I1RT80
229533.I1RFJ9	pp	229533.I1RWJ4
229533.I1RFJ9	pp	229533.I1RRM5
229533.I1RFJ9	pp	229533.I1RT33
229533.I1RFJ9	pp	229533.I1RJU3
229533.I1RFJ9	pp	229533.I1RG51
229533.I1RFJ9	pp	229533.I1RZ78
229533.I1RFJ9	pp	229533.I1S8E2
229533.I1RFJ9	pp	229533.Q4HZ42
229533.I1RFJ9	pp	229533.I1RRQ3
229533.I1RFJ9	pp	229533.I1RPM4
229533.I1RFJ9	pp	229533.I1RFS3
229533.I1RFJ9	pp	229533.I1RFW5
229533.I1RFJ9	pp	229533.I1RWK3
229533.I1RFJ9	pp	229533.I1RNH1
229533.I1RFJ9	pp	229533.I1RW61
229533.I1RFJ9	pp	229533.I1RN63
229533.I1RFJ9	pp	229533.V6R283
229533.I1RFJ9	pp	229533.I1RVQ0
229533.I1RFJ9	pp	229533.I1RS30
229533.I1RFJ9	pp	229533.I1RM06
229533.I1RFJ9	pp	229533.I1RQJ5
229533.I1RFJ9	pp	229533.I1RZS6
229533.I1RFJ9	pp	229533.I1RX24
229533.I1RFJ9	pp	229533.I1RZ99
229533.I1RFJ9	pp	229533.I1RNA0
229533.I1RFJ9	pp	229533.Q4IEV5
229533.I1RFJ9	pp	229533.V6QYF0
229533.I1RFJ9	pp	229533.I1RQ65
229533.I1RFJ9	pp	229533.V6QW22
229533.I1RFJ9	pp	229533.I1RPP3
229533.I1RFJ9	pp	229533.I1S0L3
229533.I1RFJ9	pp	229533.I1RS47
229533.I1RFJ9	pp	229533.I1S2C0
229533.I1RFJ9	pp	229533.I1RTE9
229533.I1RFJ9	pp	229533.I1S0M3
229533.I1RFJ9	pp	229533.I1RRJ8
229533.I1RFJ9	pp	229533.I1RNK2
229533.I1RFJ9	pp	229533.I1RSQ7
229533.I1RFJ9	pp	229533.I1S8R3
229533.I1RFJ9	pp	229533.I1RSX1
229533.I1RFJ9	pp	229533.I1RW71
229533.I1RFJ9	pp	229533.Q4IEK8
229533.I1RFJ9	pp	229533.I1RKL3
229533.I1RFJ9	pp	229533.I1RVZ0
229533.I1RFJ9	pp	229533.I1RM96
229533.I1RFJ9	pp	229533.I1S1J6
229533.I1RFJ9	pp	229533.I1RR00
229533.I1RFJ9	pp	229533.V6RIV9
229533.I1RFJ9	pp	229533.I1S4T3
229533.I1RFJ9	pp	229533.I1RKC6
229533.I1RFJ9	pp	229533.Q4I5Z5
229533.I1RFJ9	pp	229533.I1RX46
229533.I1RFJ9	pp	229533.I1RG56
229533.I1RFJ9	pp	229533.I1RRT2
229533.I1RFJ9	pp	229533.I1RJL4
229533.I1RFJ9	pp	229533.I1RPY1
229533.I1RFJ9	pp	229533.Q4IPI1
229533.I1RFJ9	pp	229533.I1S296
229533.I1RFJ9	pp	229533.Q4IAS1
229533.I1RFJ9	pp	229533.I1RQE7
229533.I1RFJ9	pp	229533.V6R227
229533.I1RFJ9	pp	229533.I1RRR7
229533.I1RFJ9	pp	229533.I1S2E8
229533.I1RFJ9	pp	229533.I1RZF6
229533.I1RFJ9	pp	229533.I1RLV9
229533.I1RFJ9	pp	229533.I1RSD8
229533.I1RFJ9	pp	229533.I1RJW6
229533.I1RFJ9	pp	229533.I1RFL4
229533.I1RFJ9	pp	229533.I1S0J1
229533.I1RFJ9	pp	229533.I1RN18
229533.I1RFJ9	pp	229533.Q4IQW0
229533.I1RFJ9	pp	229533.I1RW46
229533.I1RFJ9	pp	229533.I1RJV4
229533.I1RFJ9	pp	229533.I1RN99
229533.I1RFJ9	pp	229533.I1RFN1
229533.I1RFJ9	pp	229533.I1RQ28
229533.I1RFJ9	pp	229533.Q4IAA0
229533.I1RFJ9	pp	229533.I1RX14
229533.I1RFJ9	pp	229533.I1RK95
229533.I1RFJ9	pp	229533.I1RY63
229533.I1RFJ9	pp	229533.I1RZJ6
229533.I1RFJ9	pp	229533.Q4INZ9
229533.I1RFJ9	pp	229533.I1S1X9
229533.I1RFJ9	pp	229533.I1RS18
229533.I1RFJ9	pp	229533.I1RSS4
229533.I1RFJ9	pp	229533.Q4IJ56
229533.I1RFJ9	pp	229533.I1RT98
229533.I1RFJ9	pp	229533.I1RSC6
229533.I1RFJ9	pp	229533.I1S0M9
229533.I1RFJ9	pp	229533.I1RT40
229533.I1RFJ9	pp	229533.I1RJV3
229533.I1RFJ9	pp	229533.I1RUQ2
229533.I1RFJ9	pp	229533.I1RQA2
229533.I1RFJ9	pp	229533.I1S0R7
229533.I1RFJ9	pp	229533.I1RS17
229533.I1RFJ9	pp	229533.Q4IBS2
229533.I1RFJ9	pp	229533.I1RTI6
229533.I1RFJ9	pp	229533.I1RNU6
229533.I1RFJ9	pp	229533.I1RZE5
229533.I1RFJ9	pp	229533.I1S558
229533.I1RFJ9	pp	229533.I1RMN6
229533.I1RFJ9	pp	229533.I1RSR3
229533.I1RFJ9	pp	229533.I1RNH6
229533.I1RFJ9	pp	229533.V6RGN5
229533.I1RFJ9	pp	229533.I1S5B0
229533.I1RFJ9	pp	229533.I1RGC2
229533.I1RFJ9	pp	229533.I1RQ31
229533.I1RFJ9	pp	229533.I1S021
229533.I1RFJ9	pp	229533.I1RRI2
229533.I1RFJ9	pp	229533.I1S274
229533.I1RFJ9	pp	229533.I1RUG3
229533.I1RFJ9	pp	229533.I1RZM8
229533.I1RFJ9	pp	229533.V6RCG5
229533.I1RFJ9	pp	229533.I1S044
229533.I1RFJ9	pp	229533.I1RZW8
229533.I1RFJ9	pp	229533.I1RW99
229533.I1RFJ9	pp	229533.Q4I327
229533.I1RFJ9	pp	229533.I1RMD5
229533.I1RFJ9	pp	229533.I1RNY2
229533.I1RFJ9	pp	229533.I1RSR8
229533.I1RFJ9	pp	229533.I1RX08
229533.I1RFJ9	pp	229533.V6RCZ8
229533.I1RFJ9	pp	229533.I1RTD9
229533.I1RFJ9	pp	229533.I1RI82
229533.I1RFJ9	pp	229533.I1RSI6
229533.I1RX67	pp	229533.V6RJ22
229533.I1RX67	pp	229533.I1S1Z9
229533.I1RX67	pp	229533.I1S0Y1
229533.A0A098DDX7	pp	229533.V6RRF6
229533.A0A098DDX7	pp	229533.I1RJZ7
229533.A0A098DDX7	pp	229533.A0A0E0SC46
229533.A0A098DDX7	pp	229533.I1RYW3
229533.A0A098DDX7	pp	229533.I1RE25
229533.A0A098DDX7	pp	229533.I1RZ34
229533.A0A098DDX7	pp	229533.A0A1C3YLT9
229533.A0A098DDX7	pp	229533.I1RMJ3
229533.A0A098DDX7	pp	229533.I1RFT1
229533.A0A098DDX7	pp	229533.I1RN84
229533.A0A098DDX7	pp	229533.A0A1C3YLE2
229533.A0A098DDX7	pp	229533.I1RCR5
229533.A0A098DDX7	pp	229533.A0A1C3YK13
229533.A0A098DDX7	pp	229533.I1RZ94
229533.I1RCJ4	pp	229533.I1RJD7
229533.I1RCJ4	pp	229533.I1RCV0
229533.I1S4R0	pp	229533.I1S4R1
229533.A0A098DYT7	pp	229533.V6RQ48
229533.A0A098DYT7	pp	229533.I1REN4
229533.A0A098DYT7	pp	229533.I1RNR3
229533.A0A098DYT7	pp	229533.I1RNK3
229533.A0A098DYT7	pp	229533.V6RKE4
229533.A0A098DYT7	pp	229533.I1RZ91
229533.A0A098DYT7	pp	229533.A0A0E0SB24
229533.A0A098DYT7	pp	229533.A0A0E0SNM6
229533.A0A098DYT7	pp	229533.I1S2E9
229533.A0A098DYT7	pp	229533.I1RXU1
229533.A0A098DYT7	pp	229533.I1RLX5
229533.A0A098DYT7	pp	229533.I1RXF5
229533.A0A098DYT7	pp	229533.I1RN81
229533.A0A098DYT7	pp	229533.A0A1C3YI02
229533.A0A098DYT7	pp	229533.I1RT41
229533.A0A098DYT7	pp	229533.Q4ICG5
229533.A0A098DYT7	pp	229533.I1RE15
229533.A0A098DYT7	pp	229533.I1RB41
229533.A0A098DYT7	pp	229533.I1REK3
229533.A0A098DYT7	pp	229533.A0A1C3YIN0
229533.A0A098DYT7	pp	229533.I1RW32
229533.A0A098DYT7	pp	229533.I1RTD0
229533.A0A098DYT7	pp	229533.I1RX09
229533.A0A098DYT7	pp	229533.A0A1C3YHT4
229533.A0A098DYT7	pp	229533.A0A1C3YK51
229533.A0A098DYT7	pp	229533.A0A0E0SA11
229533.A0A098DYT7	pp	229533.A0A1C3YJH8
229533.A0A098DYT7	pp	229533.I1RE20
229533.A0A098DYT7	pp	229533.I1S1W5
229533.A0A098DYT7	pp	229533.I1RW84
229533.A0A098DYT7	pp	229533.I1RZA4
229533.A0A098DYT7	pp	229533.V6RR76
229533.A0A098DYT7	pp	229533.I1RD70
229533.A0A098DYT7	pp	229533.I1RLT6
229533.A0A098DYT7	pp	229533.I1RY44
229533.A0A098DYT7	pp	229533.I1RW38
229533.A0A098DYT7	pp	229533.I1RWT6
229533.A0A098DYT7	pp	229533.A0A1C3YIP6
229533.A0A098DYT7	pp	229533.A0A1C3YHW7
229533.A0A098DYT7	pp	229533.I1RQA3
229533.A0A098DYT7	pp	229533.V6QW25
229533.A0A098DYT7	pp	229533.A0A1C3YIF4
229533.A0A098DYT7	pp	229533.I1RWI6
229533.I1RS38	pp	229533.V6RQ48
229533.I1RS38	pp	229533.V6RKE4
229533.I1RS38	pp	229533.I1RW38
229533.I1RS38	pp	229533.I1RXF5
229533.I1RS38	pp	229533.I1RZ91
229533.I1RS38	pp	229533.I1RWP7
229533.I1RS38	pp	229533.I1RY44
229533.I1RS38	pp	229533.I1RW32
229533.I1RS38	pp	229533.I1S2E9
229533.I1RS38	pp	229533.I1RW84
229533.I1RS38	pp	229533.I1S1W5
229533.I1RS38	pp	229533.I1RXU1
229533.I1RS38	pp	229533.I1RTD0
229533.I1RS38	pp	229533.I1RT41
229533.I1RS38	pp	229533.I1RX09
229533.I1RS38	pp	229533.I1RZA4
229533.I1RS38	pp	229533.I1RWI6
229533.I1RS38	pp	229533.V6RR76
229533.I1RS38	pp	229533.V6QW25
229533.I1RS38	pp	229533.Q4ICG5
229533.I1RS38	pp	229533.I1RWT6
229533.I1RM12	pp	229533.I1RMX1
229533.I1RM12	pp	229533.Q4IBS9
229533.I1RM12	pp	229533.I1S248
229533.I1RM12	pp	229533.I1RNM5
229533.I1RM12	pp	229533.I1RM81
229533.I1RM12	pp	229533.I1RMA7
229533.A0A1C3YKJ5	pp	229533.I1REC7
229533.A0A1C3YKJ5	pp	229533.I1RXJ0
229533.A0A1C3YKJ5	pp	229533.I1RTI3
229533.A0A098DDX6	pp	229533.I1S4R0
229533.A0A098DDX6	pp	229533.I1RPZ8
229533.A0A098DDX6	pp	229533.I1RM12
229533.I1RMR7	pp	229533.I1RPR9
229533.I1RMR7	pp	229533.I1RYB7
229533.I1RMR7	pp	229533.I1RRX5
229533.I1RMR7	pp	229533.I1RW38
229533.I1RMR7	pp	229533.I1RW84
229533.I1RMR7	pp	229533.I1RYI3
229533.I1RMR7	pp	229533.I1S248
229533.I1RMR7	pp	229533.I1RY44
229533.I1RMR7	pp	229533.I1RRN5
229533.I1RMR7	pp	229533.I1RWT6
229533.I1RMR7	pp	229533.I1S2E9
229533.I1RMR7	pp	229533.I1RQA3
229533.I1RMR7	pp	229533.Q4IBS9
229533.I1RMR7	pp	229533.I1RV91
229533.I1RMR7	pp	229533.I1S074
229533.I1RMR7	pp	229533.I1S1A3
229533.I1RMR7	pp	229533.V6R3J1
229533.I1RV01	pp	229533.I1S574
229533.I1RV01	pp	229533.I1S984
229533.I1RVS1	pp	229533.I1RW69
229533.I1RMB2	pp	229533.I1RQ72
229533.I1RMB2	pp	229533.I1RQA3
229533.I1RMB2	pp	229533.I1RRN5
229533.I1RMB2	pp	229533.Q4IR87
229533.I1RMB2	pp	229533.I1S0X7
229533.I1RMB2	pp	229533.I1RMB7
229533.I1RMB2	pp	229533.I1RXH6
229533.I1RMB2	pp	229533.I1S286
229533.I1RMB2	pp	229533.I1RXX1
229533.I1RMB2	pp	229533.I1RNF4
229533.I1RMB2	pp	229533.I1RPK4
229533.I1RMB2	pp	229533.I1RWK0
229533.I1RMB2	pp	229533.I1S2E9
229533.I1RMB2	pp	229533.I1RY44
229533.I1RMB2	pp	229533.I1RWT6
229533.I1RMB2	pp	229533.I1RSS1
229533.I1RMB2	pp	229533.I1RP25
229533.I1RMB2	pp	229533.I1RV91
229533.I1RMB2	pp	229533.I1RX77
229533.I1RMB2	pp	229533.Q4IEA7
229533.I1RMB2	pp	229533.I1RXF0
229533.I1RMB2	pp	229533.I1S2K7
229533.A0A1C3YKT9	pp	229533.I1RYH6
229533.A0A1C3YKT9	pp	229533.I1RZ02
229533.A0A1C3YKT9	pp	229533.I1RPA6
229533.A0A1C3YKT9	pp	229533.I1RSV0
229533.A0A1C3YKT9	pp	229533.Q4INI2
229533.A0A1C3YKT9	pp	229533.I1RN81
229533.A0A1C3YKT9	pp	229533.I1RYI3
229533.A0A1C3YKT9	pp	229533.I1S1B1
229533.A0A1C3YKT9	pp	229533.I1RRI4
229533.A0A1C3YKT9	pp	229533.V6RR76
229533.A0A1C3YKT9	pp	229533.I1RA34
229533.A0A1C3YKT9	pp	229533.I1RMR5
229533.A0A1C3YKT9	pp	229533.I1RW38
229533.A0A1C3YKT9	pp	229533.I1RNP1
229533.A0A1C3YKT9	pp	229533.V6QUU6
229533.A0A1C3YKT9	pp	229533.A0A1C3YLH7
229533.A0A1C3YKT9	pp	229533.I1RX09
229533.A0A1C3YKT9	pp	229533.I1S2B7
229533.A0A1C3YKT9	pp	229533.I1R991
229533.A0A1C3YKT9	pp	229533.I1RWI6
229533.A0A1C3YKT9	pp	229533.I1S254
229533.A0A1C3YKT9	pp	229533.I1RB15
229533.A0A1C3YKT9	pp	229533.I1S095
229533.A0A1C3YKT9	pp	229533.I1RMT4
229533.A0A1C3YKT9	pp	229533.I1RRF9
229533.A0A1C3YKT9	pp	229533.I1RTB7
229533.A0A1C3YKT9	pp	229533.I1RZV4
229533.A0A1C3YKT9	pp	229533.I1RH68
229533.A0A1C3YKT9	pp	229533.I1RSB0
229533.A0A1C3YKT9	pp	229533.V6R476
229533.A0A1C3YKT9	pp	229533.I1S0X0
229533.A0A1C3YKT9	pp	229533.P0C431
229533.A0A1C3YKT9	pp	229533.I1S0S6
229533.A0A1C3YKT9	pp	229533.A0A1C3YMQ5
229533.A0A1C3YKT9	pp	229533.A0A1C3YMD9
229533.A0A1C3YKT9	pp	229533.I1RN36
229533.A0A1C3YKT9	pp	229533.I1RMP2
229533.A0A1C3YKT9	pp	229533.I1RZD9
229533.A0A1C3YKT9	pp	229533.I1RTG9
229533.A0A1C3YKT9	pp	229533.I1RHI1
229533.A0A1C3YKT9	pp	229533.I1RBD2
229533.A0A1C3YKT9	pp	229533.A0A1C3YLL6
229533.A0A1C3YKT9	pp	229533.I1S7X9
229533.A0A1C3YKT9	pp	229533.I1RCN6
229533.A0A1C3YKT9	pp	229533.I1RD10
229533.A0A1C3YKT9	pp	229533.I1RTE0
229533.A0A1C3YKT9	pp	229533.A0A1C3YL99
229533.A0A1C3YKT9	pp	229533.I1RJS2
229533.A0A1C3YKT9	pp	229533.I1RW84
229533.A0A1C3YKT9	pp	229533.Q4I2W2
229533.A0A1C3YKT9	pp	229533.I1RQN9
229533.A0A1C3YKT9	pp	229533.I1RE19
229533.A0A1C3YKT9	pp	229533.I1RKI7
229533.A0A1C3YKT9	pp	229533.A0A1C3YM95
229533.A0A1C3YKT9	pp	229533.I1RBD6
229533.A0A1C3YKT9	pp	229533.A0A1C3YLN8
229533.A0A1C3YKT9	pp	229533.I1RSZ6
229533.I1RLT6	pp	229533.I1S2E9
229533.I1RLT6	pp	229533.I1S074
229533.I1RLT6	pp	229533.I1RS38
229533.I1RLT6	pp	229533.I1RW32
229533.I1RLT6	pp	229533.I1RV91
229533.I1RLT6	pp	229533.I1RW76
229533.I1RLT6	pp	229533.I1RYB7
229533.I1RLT6	pp	229533.I1RZA4
229533.I1RLT6	pp	229533.I1RW38
229533.I1RLT6	pp	229533.I1RX09
229533.I1RLT6	pp	229533.I1RW83
229533.I1RLT6	pp	229533.I1RRN5
229533.I1RLT6	pp	229533.I1RWT6
229533.I1RLT6	pp	229533.I1RYI3
229533.I1RLT6	pp	229533.Q4I1H6
229533.I1RLT6	pp	229533.I1RXF5
229533.I1RLT6	pp	229533.I1RY44
229533.I1RLT6	pp	229533.I1RQA3
229533.I1RLT6	pp	229533.I1RZ91
229533.I1RLT6	pp	229533.I1SAT1
229533.I1RLT6	pp	229533.V6RKE4
229533.I1RLT6	pp	229533.I1RMR7
229533.I1RLT6	pp	229533.V6RQ48
229533.I1RLT6	pp	229533.Q4ICG5
229533.I1RLT6	pp	229533.I1S248
229533.I1RLT6	pp	229533.I1S635
229533.I1RLT6	pp	229533.I1RTD0
229533.I1RCV6	pp	229533.I1RRJ6
229533.I1RCV6	pp	229533.I1RW71
229533.I1RCV6	pp	229533.I1RJZ7
229533.A0A1C3YHI6	pp	229533.I1RXV3
229533.A0A1C3YHI6	pp	229533.O74638
229533.A0A1C3YHI6	pp	229533.A0A1C3YHM9
229533.A0A1C3YHI6	pp	229533.I1RY62
229533.A0A1C3YHI6	pp	229533.I1S5S2
229533.A0A1C3YHI6	pp	229533.I1S3V2
229533.A0A1C3YHI6	pp	229533.I1RZ40
229533.A0A1C3YHI6	pp	229533.A0A1C3YII7
229533.A0A1C3YHI6	pp	229533.I1S256
229533.A0A1C3YHI6	pp	229533.I1RNG1
229533.A0A1C3YHI6	pp	229533.I1RA62
229533.A0A1C3YHI6	pp	229533.I1RMW7
229533.A0A1C3YHI6	pp	229533.A0A1C3YL15
229533.A0A1C3YHI6	pp	229533.I1RNE7
229533.A0A1C3YHI6	pp	229533.I1S4D0
229533.A0A1C3YHI6	pp	229533.I1S9F1
229533.A0A1C3YHI6	pp	229533.I1RYI6
229533.A0A1C3YHI6	pp	229533.A0A1C3YJL7
229533.I1RWY9	pp	229533.I1S095
229533.A0A0E0SJJ3	pp	229533.I1RWY9
229533.A0A0E0SJJ3	pp	229533.I1S095
229533.I1RMQ7	pp	229533.I1RZ94
229533.I1RMQ7	pp	229533.Q4HYQ4
229533.I1RMQ7	pp	229533.I1RQ13
229533.I1RMQ7	pp	229533.I1RTC2
229533.I1RMQ7	pp	229533.I1RT01
229533.I1RMQ7	pp	229533.I1RW90
229533.I1RMQ7	pp	229533.I1RPQ1
229533.I1RMQ7	pp	229533.I1RMY7
229533.I1RMQ7	pp	229533.I1RRG3
229533.I1RMQ7	pp	229533.V6QWX8
229533.I1RMQ7	pp	229533.I1RRT0
229533.I1RMQ7	pp	229533.Q4IQX3
229533.I1RMQ7	pp	229533.I1RN55
229533.I1RMQ7	pp	229533.I1S209
229533.I1RMQ7	pp	229533.I1RTI6
229533.I1RMQ7	pp	229533.I1RYJ8
229533.I1RMQ7	pp	229533.I1RQP3
229533.I1RMQ7	pp	229533.I1RQA3
229533.I1RMQ7	pp	229533.Q4IJM4
229533.I1RMQ7	pp	229533.I1RWD7
229533.I1RMQ7	pp	229533.I1S004
229533.I1RMQ7	pp	229533.I1S549
229533.I1RMQ7	pp	229533.I1S8J7
229533.I1RMQ7	pp	229533.I1S193
229533.I1RMQ7	pp	229533.Q4I5I4
229533.I1RMQ7	pp	229533.I1SAD2
229533.I1RMQ7	pp	229533.V6QUE6
229533.I1RMQ7	pp	229533.I1RMS2
229533.I1RMQ7	pp	229533.I1RPC2
229533.I1RMQ7	pp	229533.I1RZB5
229533.I1RMQ7	pp	229533.I1RYY5
229533.I1RMQ7	pp	229533.Q4INS6
229533.I1RMQ7	pp	229533.I1RVL8
229533.I1RMQ7	pp	229533.I1S9J6
229533.I1RMQ7	pp	229533.Q4I7L0
229533.I1RMQ7	pp	229533.Q4HYI0
229533.I1RMQ7	pp	229533.Q4HTT2
229533.I1RMQ7	pp	229533.I1RZ63
229533.I1RMQ7	pp	229533.I1S0J3
229533.I1RMQ7	pp	229533.Q4IPI4
229533.I1RMQ7	pp	229533.I1RWT6
229533.I1RMQ7	pp	229533.I1RR25
229533.I1RMQ7	pp	229533.I1RVH7
229533.I1RMQ7	pp	229533.Q4ICA8
229533.I1RMQ7	pp	229533.I1S0N5
229533.I1RMQ7	pp	229533.I1RRM8
229533.I1RMQ7	pp	229533.I1RSN7
229533.I1RMQ7	pp	229533.I1RUF8
229533.I1RMQ7	pp	229533.I1S2G7
229533.I1RMQ7	pp	229533.I1RRN5
229533.I1RMQ7	pp	229533.I1SAG3
229533.I1RMQ7	pp	229533.I1RUG4
229533.I1RMQ7	pp	229533.I1RSP7
229533.I1RMQ7	pp	229533.I1RY58
229533.I1RMQ7	pp	229533.I1S1W4
229533.I1RMQ7	pp	229533.I1RY29
229533.I1RMQ7	pp	229533.I1RPS0
229533.I1RMQ7	pp	229533.I1S0E8
229533.I1RMQ7	pp	229533.I1S2E9
229533.I1RMQ7	pp	229533.I1RW23
229533.I1RMQ7	pp	229533.Q4I5U9
229533.I1RMQ7	pp	229533.I1S098
229533.I1RMQ7	pp	229533.I1S276
229533.I1RMQ7	pp	229533.I1RWI8
229533.I1RMQ7	pp	229533.I1RRF0
229533.I1RMQ7	pp	229533.I1RZT1
229533.I1RMQ7	pp	229533.I1RY44
229533.I1RMQ7	pp	229533.I1RRR9
229533.I1RMQ7	pp	229533.I1RS41
229533.I1RMQ7	pp	229533.I1RSZ3
229533.I1RMQ7	pp	229533.I1RQ88
229533.I1RMQ7	pp	229533.I1RN57
229533.I1RMQ7	pp	229533.I1RSL8
229533.I1RMQ7	pp	229533.I1RV91
229533.I1RMQ7	pp	229533.I1RPM7
229533.I1RMQ7	pp	229533.I1RSD4
229533.I1RMQ7	pp	229533.I1RUN9
229533.I1RMQ7	pp	229533.I1RSR9
229533.I1RMQ7	pp	229533.V6RGI1
229533.I1RMQ7	pp	229533.I1RZP8
229533.I1RMQ7	pp	229533.I1RPF5
229533.I1RMQ7	pp	229533.I1RSC7
229533.I1RMQ7	pp	229533.I1RXU0
229533.I1RMQ7	pp	229533.I1RQP1
229533.A0A1C3YIM8	pp	229533.V6QUU6
229533.A0A1C3YIM8	pp	229533.V6R476
229533.A0A1C3YIM8	pp	229533.A0A1C3YIQ1
229533.A0A1C3YIM8	pp	229533.I1RPP0
229533.A0A1C3YIM8	pp	229533.A0A1C3YMQ5
229533.A0A1C3YIM8	pp	229533.I1RT41
229533.A0A1C3YIM8	pp	229533.I1RN81
229533.A0A1C3YIM8	pp	229533.I1S045
229533.A0A1C3YIM8	pp	229533.I1RRF9
229533.A0A1C3YIM8	pp	229533.I1REZ0
229533.A0A1C3YIM8	pp	229533.A0A1C3YM95
229533.A0A1C3YIM8	pp	229533.A0A1C3YLL6
229533.A0A1C3YIM8	pp	229533.I1S254
229533.A0A1C3YIM8	pp	229533.I1RSZ6
229533.A0A1C3YIM8	pp	229533.I1S0Z3
229533.A0A1C3YIM8	pp	229533.V6RR76
229533.A0A1C3YIM8	pp	229533.I1RSX3
229533.A0A1C3YIM8	pp	229533.I1RTE0
229533.A0A1C3YIM8	pp	229533.Q4I963
229533.A0A1C3YIM8	pp	229533.I1RWA5
229533.A0A1C3YIM8	pp	229533.I1RDG9
229533.A0A1C3YIM8	pp	229533.I1RRW2
229533.I1S9F1	pp	229533.O74638
229533.I1RB87	pp	229533.I1RJZ7
229533.I1RB87	pp	229533.I1RRJ6
229533.I1RB87	pp	229533.I1RW71
229533.I1RNR0	pp	229533.I1S927
229533.I1RNR0	pp	229533.I1RZK4
229533.I1RNR0	pp	229533.I1RZ48
229533.I1RNR0	pp	229533.I1S461
229533.A0A0E0SJM6	pp	229533.I1RT72
229533.A0A0E0SJM6	pp	229533.A0A1C3YLP4
229533.A0A0E0SJM6	pp	229533.I1RNR0
229533.I1RJW5	pp	229533.I1RYE2
229533.I1R9N6	pp	229533.Q4IPH4
229533.I1R9N6	pp	229533.I1RFP9
229533.I1R9N6	pp	229533.I1RCR5
229533.I1R9N6	pp	229533.I1RCI4
229533.I1R9N6	pp	229533.I1S0B1
229533.I1R9N6	pp	229533.I1RPM4
229533.I1R9N6	pp	229533.I1RCQ6
229533.I1R9N6	pp	229533.I1RYB1
229533.I1R9N6	pp	229533.I1RZQ5
229533.I1R9N6	pp	229533.I1RMV5
229533.I1R9N6	pp	229533.I1RD56
229533.I1R9N6	pp	229533.I1RRW3
229533.I1R9N6	pp	229533.I1RG90
229533.I1R9N6	pp	229533.I1RZG7
229533.I1R9N6	pp	229533.I1RLU5
229533.I1R9N6	pp	229533.I1RYJ9
229533.I1R9N6	pp	229533.I1RST1
229533.I1R9N6	pp	229533.I1RND5
229533.I1R9N6	pp	229533.I1RME9
229533.I1R9N6	pp	229533.I1RBZ8
229533.I1R9N6	pp	229533.I1S0Z9
229533.I1R9N6	pp	229533.I1RPA0
229533.I1R9N6	pp	229533.I1RA36
229533.I1R9N6	pp	229533.I1RK92
229533.I1R9N6	pp	229533.I1RSA4
229533.I1R9N6	pp	229533.Q4HXF6
229533.I1R9N6	pp	229533.I1RWX8
229533.I1R9N6	pp	229533.V6QXG1
229533.I1R9N6	pp	229533.I1S212
229533.I1R9N6	pp	229533.I1RK96
229533.I1R9N6	pp	229533.I1RX81
229533.I1R9N6	pp	229533.Q4IB70
229533.I1R9N6	pp	229533.I1RCN5
229533.I1R9N6	pp	229533.I1RQC5
229533.I1R9N6	pp	229533.I1RX51
229533.I1R9N6	pp	229533.Q4HYR2
229533.I1R9N6	pp	229533.Q4IAA0
229533.I1R9N6	pp	229533.Q4I1Y1
229533.I1R9N6	pp	229533.I1RC84
229533.I1R9N6	pp	229533.Q4IPB3
229533.I1R9N6	pp	229533.I1RAC1
229533.I1R9N6	pp	229533.I1RPY4
229533.I1R9N6	pp	229533.I1RCA7
229533.I1R9N6	pp	229533.I1S9L5
229533.I1R9N6	pp	229533.I1RG57
229533.I1R9N6	pp	229533.I1RB50
229533.I1R9N6	pp	229533.Q4IRI9
229533.I1R9N6	pp	229533.I1RQP8
229533.I1R9N6	pp	229533.Q4IBS2
229533.I1R9N6	pp	229533.I1RLV9
229533.I1R9N6	pp	229533.I1RN03
229533.I1R9N6	pp	229533.I1RN59
229533.I1R9N6	pp	229533.I1RU69
229533.I1R9N6	pp	229533.I1S1C6
229533.I1R9N6	pp	229533.I1S4M5
229533.I1R9N6	pp	229533.I1RM25
229533.I1R9N6	pp	229533.I1RFT1
229533.I1R9N6	pp	229533.I1RYI9
229533.I1R9N6	pp	229533.I1RK79
229533.I1R9N6	pp	229533.I1RK90
229533.I1R9N6	pp	229533.I1RYW3
229533.I1R9N6	pp	229533.I1RS75
229533.I1R9N6	pp	229533.I1RSH9
229533.I1R9N6	pp	229533.Q4I5R9
229533.I1R9N6	pp	229533.I1RPY5
229533.I1R9N6	pp	229533.I1RXF2
229533.I1R9N6	pp	229533.I1RMW7
229533.I1R9N6	pp	229533.Q4IPB8
229533.I1R9N6	pp	229533.I1RS28
229533.I1R9N6	pp	229533.I1RFQ1
229533.I1R9N6	pp	229533.I1S0Q7
229533.I1R9N6	pp	229533.I1RSD4
229533.I1R9N6	pp	229533.I1S9L6
229533.I1R9N6	pp	229533.I1RBH8
229533.I1R9N6	pp	229533.I1S7M2
229533.I1R9N6	pp	229533.I1S2Y5
229533.I1R9N6	pp	229533.I1S7M3
229533.I1R9N6	pp	229533.I1RBV3
229533.I1R9N6	pp	229533.I1RA43
229533.I1R9N6	pp	229533.I1RCS2
229533.I1R9N6	pp	229533.I1RK72
229533.I1R9N6	pp	229533.I1RRL0
229533.I1R9N6	pp	229533.I1RX47
229533.I1R9N6	pp	229533.Q4IBK5
229533.I1R9N6	pp	229533.Q4IE79
229533.I1R9N6	pp	229533.I1R9N7
229533.I1R9N6	pp	229533.I1RT17
229533.I1RA06	pp	229533.I1REL7
229533.I1RA06	pp	229533.I1RE00
229533.I1RA06	pp	229533.I1S4Q4
229533.I1RA06	pp	229533.I1S207
229533.I1RA06	pp	229533.I1RCL5
229533.I1RA06	pp	229533.I1RW71
229533.I1RA06	pp	229533.I1RIE2
229533.I1RA06	pp	229533.I1S2H3
229533.I1RA06	pp	229533.I1RPI0
229533.I1RA06	pp	229533.I1RN61
229533.I1RA06	pp	229533.I1S4F4
229533.I1RA06	pp	229533.I1RC05
229533.I1RA06	pp	229533.I1RYU0
229533.I1RA06	pp	229533.I1RK95
229533.I1RA06	pp	229533.I1RPD6
229533.I1RA06	pp	229533.I1REK8
229533.I1RA06	pp	229533.I1S1J7
229533.I1RA06	pp	229533.I1RGC6
229533.I1RA06	pp	229533.I1S0R7
229533.I1RA06	pp	229533.I1RXG6
229533.I1RA06	pp	229533.I1RNA2
229533.I1RA06	pp	229533.I1RQ81
229533.I1RA06	pp	229533.I1RJZ7
229533.I1RA06	pp	229533.I1RX46
229533.I1RA06	pp	229533.I1RR95
229533.I1RA06	pp	229533.I1RE76
229533.I1RCT9	pp	229533.I1RK55
229533.I1RCT9	pp	229533.I1RFB0
229533.I1RCT9	pp	229533.I1RZZ9
229533.I1RCT9	pp	229533.I1SAB4
229533.I1RCT9	pp	229533.I1RZ38
229533.I1RCT9	pp	229533.I1RTM8
229533.I1RCT9	pp	229533.I1RQ48
229533.I1RCT9	pp	229533.I1RF24
229533.I1RCT9	pp	229533.I1RKQ0
229533.I1RCT9	pp	229533.I1S210
229533.I1RCT9	pp	229533.I1S968
229533.I1RCT9	pp	229533.I1RW82
229533.I1RCT9	pp	229533.I1RSK0
229533.I1RCT9	pp	229533.I1RTP2
229533.I1RCT9	pp	229533.I1S2E9
229533.I1RCT9	pp	229533.I1RZ25
229533.I1RCT9	pp	229533.Q4IB89
229533.I1RCT9	pp	229533.I1RYP5
229533.I1RCT9	pp	229533.I1RHU8
229533.I1RCT9	pp	229533.I1RE52
229533.I1RCT9	pp	229533.I1RMW9
229533.I1RCT9	pp	229533.I1S048
229533.I1RCT9	pp	229533.I1RHJ0
229533.I1RCT9	pp	229533.I1S3T6
229533.I1RCT9	pp	229533.I1RY44
229533.I1RCT9	pp	229533.I1RMQ7
229533.I1RCT9	pp	229533.I1RLA2
229533.I1RCT9	pp	229533.I1RHT5
229533.I1RCT9	pp	229533.I1S267
229533.I1RCT9	pp	229533.I1S969
229533.I1RCT9	pp	229533.I1RFN8
229533.I1RCT9	pp	229533.I1RIM7
229533.I1RCT9	pp	229533.I1RGU3
229533.I1RCT9	pp	229533.I1S2F7
229533.I1RCT9	pp	229533.I1RW55
229533.I1RCT9	pp	229533.I1S223
229533.I1RCT9	pp	229533.I1RST9
229533.I1RCT9	pp	229533.I1RRC4
229533.I1RCT9	pp	229533.I1S489
229533.I1RCT9	pp	229533.I1RMW8
229533.I1RCT9	pp	229533.I1REI2
229533.I1RCT9	pp	229533.I1RRN4
229533.I1RCT9	pp	229533.I1RM07
229533.I1RCV9	pp	229533.I1RQ72
229533.I1RCV9	pp	229533.I1RQA9
229533.I1RCV9	pp	229533.I1RQB4
229533.I1RCV9	pp	229533.I1RV66
229533.I1RCV9	pp	229533.I1S0N8
229533.I1RCV9	pp	229533.I1RGF1
229533.I1RCV9	pp	229533.I1S2B0
229533.I1RCV9	pp	229533.I1RQ48
229533.I1RCV9	pp	229533.I1RNF4
229533.I1RCV9	pp	229533.I1RPU7
229533.I1RW15	pp	229533.I1RW71
229533.I1RW15	pp	229533.I1RWJ1
229533.I1RS07	pp	229533.I1RY44
229533.I1RS07	pp	229533.V6R9T8
229533.I1RS07	pp	229533.I1S267
229533.I1RS07	pp	229533.I1S2I7
229533.I1RS07	pp	229533.I1RWT6
229533.I1RS07	pp	229533.I1RZS4
229533.I1RS07	pp	229533.I1RV91
229533.I1RS07	pp	229533.Q4I2W2
229533.I1RS07	pp	229533.I1RWQ6
229533.I1RS07	pp	229533.I1S2E9
229533.I1RS07	pp	229533.I1S7L6
229533.I1RS07	pp	229533.Q4IA56
229533.A0A0E0SJC1	pp	229533.I1RPD6
229533.A0A0E0SJC1	pp	229533.I1RA06
229533.A0A0E0SJC1	pp	229533.I1RWA9
229533.A0A0E0SJC1	pp	229533.A0A1C3YLE9
229533.A0A0E0SJC1	pp	229533.I1RIE2
229533.A0A0E0SJC1	pp	229533.I1S207
229533.I1RD79	pp	229533.Q4HX89
229533.I1RD79	pp	229533.I1RMK3
229533.I1RKG3	pp	229533.I1RSF1
229533.I1RKG3	pp	229533.I1RKP1
229533.I1RKG3	pp	229533.V6RCZ8
229533.I1RKG3	pp	229533.I1S5B0
229533.I1RKG3	pp	229533.I1RUG3
229533.I1RKG3	pp	229533.I1RRM3
229533.I1RKG3	pp	229533.I1RQE7
229533.I1RKG3	pp	229533.I1RZK5
229533.I1RKG3	pp	229533.I1RZQ6
229533.I1RKG3	pp	229533.I1RQ33
229533.I1RKG3	pp	229533.I1RRI1
229533.I1RKG3	pp	229533.I1S5R1
229533.I1RT81	pp	229533.I1RW71
229533.I1RT81	pp	229533.I1RYH0
229533.I1RT81	pp	229533.I1RWN4
229533.I1RP74	pp	229533.I1RW76
229533.I1RVB1	pp	229533.I1RYU6
229533.A0A1C3YLR9	pp	229533.I1RX91
229533.A0A1C3YLR9	pp	229533.I1RYE9
229533.A0A1C3YLR9	pp	229533.I1S0R1
229533.I1S7B8	pp	229533.V6RGB5
229533.I1S7B8	pp	229533.I1S7B9
229533.I1S7B8	pp	229533.Q4I5R9
229533.I1RHF8	pp	229533.I1RTI3
229533.I1RHF8	pp	229533.I1RXJ0
229533.I1RAU5	pp	229533.I1RQ23
229533.I1RAU5	pp	229533.I1S504
229533.I1RAU5	pp	229533.I1SA32
229533.I1RAU5	pp	229533.I1RFU8
229533.I1RAU5	pp	229533.I1RCG4
229533.I1RAU5	pp	229533.Q4I662
229533.I1RAU5	pp	229533.I1RNQ5
229533.I1RAU5	pp	229533.I1RS18
229533.I1RAU5	pp	229533.I1RB27
229533.I1RAU5	pp	229533.I1RFS3
229533.I1RAU5	pp	229533.I1RLU6
229533.I1RAU5	pp	229533.I1RPM4
229533.I1RAU5	pp	229533.I1RZM1
229533.I1RAU5	pp	229533.I1RBJ5
229533.I1RAU5	pp	229533.Q4I8P5
229533.I1RAU5	pp	229533.I1S0M6
229533.I1RAU5	pp	229533.I1RZS6
229533.I1RAU5	pp	229533.I1S0M9
229533.I1RAU5	pp	229533.I1RRQ3
229533.I1RAU5	pp	229533.I1RQ81
229533.I1RAU5	pp	229533.I1RP28
229533.I1RAU5	pp	229533.I1RE22
229533.I1RAU5	pp	229533.I1RFT2
229533.I1RAU5	pp	229533.I1RBG9
229533.I1RAU5	pp	229533.I1RGC2
229533.I1RAU5	pp	229533.I1RRU9
229533.I1RAU5	pp	229533.I1RBS0
229533.I1RAU5	pp	229533.I1RN67
229533.I1RAU5	pp	229533.I1RNG4
229533.I1RAU5	pp	229533.I1RRT8
229533.I1RAU5	pp	229533.I1S0F6
229533.I1RAU5	pp	229533.I1S5B0
229533.I1RAU5	pp	229533.I1RW99
229533.I1RAU5	pp	229533.I1S5R1
229533.I1RAU5	pp	229533.I1RQ65
229533.I1RAU5	pp	229533.I1RWL2
229533.I1RAU5	pp	229533.I1RC17
229533.I1RAU5	pp	229533.I1S2G7
229533.I1RAU5	pp	229533.I1RI82
229533.I1RAU5	pp	229533.I1RM82
229533.I1RAU5	pp	229533.I1RKJ6
229533.I1RAU5	pp	229533.I1RNH6
229533.I1RAU5	pp	229533.I1RS47
229533.I1RAU5	pp	229533.I1RWK3
229533.I1RAU5	pp	229533.I1S0L4
229533.I1RAU5	pp	229533.I1S021
229533.I1RAU5	pp	229533.I1RZM8
229533.I1RAU5	pp	229533.I1RIL3
229533.I1RAU5	pp	229533.I1RC00
229533.I1RAU5	pp	229533.V6R283
229533.I1RAU5	pp	229533.I1RXF0
229533.I1RAU5	pp	229533.I1RD64
229533.I1RAU5	pp	229533.I1RC03
229533.I1RAU5	pp	229533.V6RCG5
229533.I1RAU5	pp	229533.I1RB74
229533.I1RAU5	pp	229533.I1S2H4
229533.I1RAU5	pp	229533.V6RCZ8
229533.I1RAU5	pp	229533.I1S8P5
229533.I1RAU5	pp	229533.I1RS20
229533.I1RAU5	pp	229533.I1RPP3
229533.I1RAU5	pp	229533.I1RFT6
229533.I1RAU5	pp	229533.I1RC66
229533.I1RAU5	pp	229533.I1RPU3
229533.I1RAU5	pp	229533.I1RWF7
229533.I1RAU5	pp	229533.I1RRJ8
229533.I1RAU5	pp	229533.I1RNN1
229533.I1RAU5	pp	229533.I1RQG4
229533.I1RAU5	pp	229533.I1RBY4
229533.I1RAU5	pp	229533.I1RWI5
229533.I1RAU5	pp	229533.I1RE76
229533.I1RAU5	pp	229533.I1RJZ7
229533.I1RAU5	pp	229533.I1S352
229533.I1RAU5	pp	229533.I1RZZ9
229533.I1RAU5	pp	229533.I1RCJ7
229533.I1RAU5	pp	229533.I1RT40
229533.I1RAU5	pp	229533.I1RKL3
229533.I1RAU5	pp	229533.I1RSV2
229533.I1RAU5	pp	229533.I1RR73
229533.I1RAU5	pp	229533.I1RFT1
229533.I1RAU5	pp	229533.I1S2E9
229533.I1RAU5	pp	229533.V6R3X5
229533.I1RAU5	pp	229533.I1RNA5
229533.I1RAU5	pp	229533.I1RT04
229533.I1RAU5	pp	229533.I1RLV9
229533.I1RAU5	pp	229533.I1RZ39
229533.I1RAU5	pp	229533.I1RLN6
229533.I1RAU5	pp	229533.I1RJW6
229533.I1RAU5	pp	229533.I1RGL4
229533.I1RAU5	pp	229533.I1RRI2
229533.I1RAU5	pp	229533.I1RB41
229533.I1RAU5	pp	229533.I1RAU7
229533.I1RAU5	pp	229533.I1S569
229533.I1RAU5	pp	229533.I1RZW8
229533.I1RAU5	pp	229533.I1S503
229533.I1RAU5	pp	229533.I1RP27
229533.I1RAU5	pp	229533.I1RJV4
229533.I1RAU5	pp	229533.I1S1C7
229533.I1RAU5	pp	229533.V6R057
229533.I1RAU5	pp	229533.I1RD17
229533.I1RAU5	pp	229533.I1RBS6
229533.I1RAU5	pp	229533.I1RYW3
229533.I1RAU5	pp	229533.I1RGA4
229533.I1RAU5	pp	229533.I1RGF5
229533.I1RAU5	pp	229533.I1RTD5
229533.I1RAU5	pp	229533.I1S2C0
229533.I1RAU5	pp	229533.Q4I624
229533.I1RAU5	pp	229533.I1RZE4
229533.I1RAU5	pp	229533.I1RV91
229533.I1RAU5	pp	229533.I1S0N4
229533.I1RAU5	pp	229533.I1RTH6
229533.I1RAU5	pp	229533.I1RCH5
229533.I1RAU5	pp	229533.I1S2E8
229533.I1RAU5	pp	229533.I1RQE7
229533.I1RAU5	pp	229533.I1S8R3
229533.I1RAU5	pp	229533.I1RNY2
229533.I1RAU5	pp	229533.I1RM96
229533.I1RAU5	pp	229533.I1RFL4
229533.I1RAU5	pp	229533.Q4I327
229533.I1RAU5	pp	229533.I1RY44
229533.I1RAU5	pp	229533.I1RSD8
229533.I1RAU5	pp	229533.V6RIV9
229533.I1RAU5	pp	229533.I1RN18
229533.I1RAU5	pp	229533.I1RB92
229533.I1RAU5	pp	229533.I1RVX0
229533.I1RAU5	pp	229533.I1RWN5
229533.I1RAU5	pp	229533.I1RNC1
229533.I1RAU5	pp	229533.I1RUG3
229533.I1RAU5	pp	229533.I1RCR8
229533.I1RAU5	pp	229533.I1RRN5
229533.I1RAU5	pp	229533.I1RT03
229533.I1RAU5	pp	229533.Q4HZB8
229533.I1RAU5	pp	229533.I1RSK1
229533.I1RAU5	pp	229533.I1RRR7
229533.I1RAU5	pp	229533.Q4IN63
229533.I1RAU5	pp	229533.I1RMQ5
229533.I1RAU5	pp	229533.I1RJV3
229533.I1RAU5	pp	229533.I1RCA0
229533.I1RAU5	pp	229533.I1RRE5
229533.I1RAU5	pp	229533.V6R042
229533.I1RAU5	pp	229533.I1S1W4
229533.I1RAU5	pp	229533.I1S0J1
229533.I1RAU5	pp	229533.I1RSQ3
229533.I1RAU5	pp	229533.I1RCM3
229533.I1RAU5	pp	229533.I1RD39
229533.I1RAU5	pp	229533.I1RE01
229533.I1RAU5	pp	229533.V6RMW6
229533.I1RAU5	pp	229533.I1RMG3
229533.I1RAU5	pp	229533.I1RWN6
229533.I1RAU5	pp	229533.I1RAW0
229533.I1RAU5	pp	229533.I1RW46
229533.I1RAU5	pp	229533.I1RWX5
229533.I1RAU5	pp	229533.I1RJP4
229533.I1RAU5	pp	229533.I1RRV1
229533.I1RAU5	pp	229533.I1RZS7
229533.I1RAU5	pp	229533.I1RTA0
229533.I1RAU5	pp	229533.I1RPP4
229533.I1RAU5	pp	229533.I1RS17
229533.I1RAU5	pp	229533.I1RPK0
229533.I1RAU5	pp	229533.I1RD22
229533.I1RAU5	pp	229533.I1SA33
229533.I1RAU5	pp	229533.I1RMN6
229533.I1RAU5	pp	229533.I1RZJ5
229533.I1RAU5	pp	229533.I1RWJ8
229533.I1RAU5	pp	229533.I1RPU0
229533.I1RAU5	pp	229533.I1RM67
229533.I1RAU5	pp	229533.I1S9U2
229533.I1RAU5	pp	229533.I1RPW9
229533.I1RAU5	pp	229533.I1RW71
229533.I1RAU5	pp	229533.I1RBC9
229533.I1RAU5	pp	229533.I1RR24
229533.I1RAU5	pp	229533.I1RR00
229533.I1RAU5	pp	229533.I1RBT1
229533.I1RAU5	pp	229533.I1RMC8
229533.I1RAU5	pp	229533.I1RX46
229533.I1RAU5	pp	229533.I1S0X6
229533.I1RAU5	pp	229533.V6RTJ8
229533.I1RAU5	pp	229533.I1RCC2
229533.I1RAU5	pp	229533.I1S6U8
229533.I1RAU5	pp	229533.I1RKB7
229533.I1RAU5	pp	229533.I1RAX6
229533.I1RAU5	pp	229533.I1S7A8
229533.I1RAU5	pp	229533.I1RQH3
229533.I1RAU5	pp	229533.I1RT80
229533.I1RAU5	pp	229533.I1RIG2
229533.I1RAU5	pp	229533.I1RJU3
229533.I1RAU5	pp	229533.I1RXD7
229533.I1RAU5	pp	229533.I1RQC9
229533.I1RAU5	pp	229533.I1RW25
229533.I1RAU5	pp	229533.I1RDU4
229533.I1RAU5	pp	229533.V6R4J1
229533.I1RAU5	pp	229533.I1RX25
229533.I1RAU5	pp	229533.I1RLM7
229533.I1RAU5	pp	229533.I1S0R7
229533.I1RAU5	pp	229533.I1RVQ0
229533.I1RAU5	pp	229533.I1RLC7
229533.I1RAU5	pp	229533.I1RI02
229533.I1RAU5	pp	229533.V6R1K4
229533.I1RAU5	pp	229533.I1RW07
229533.I1RAU5	pp	229533.I1RZE5
229533.I1RAU5	pp	229533.I1S0L3
229533.I1RAU5	pp	229533.I1RE00
229533.I1RAU5	pp	229533.I1RM06
229533.I1RAU5	pp	229533.I1S0F5
229533.I1RAU5	pp	229533.V6QUW4
229533.I1RAU5	pp	229533.I1RSI0
229533.I1RAU5	pp	229533.I1RFQ7
229533.I1RAU5	pp	229533.I1RVZ0
229533.I1RAU5	pp	229533.I1RIL8
229533.I1RAU5	pp	229533.I1RRQ1
229533.I1RAU5	pp	229533.I1RD52
229533.I1RAU5	pp	229533.Q4IJT5
229533.I1RAU5	pp	229533.I1RMG8
229533.I1RAU5	pp	229533.Q4I2J8
229533.I1RAU5	pp	229533.I1RB75
229533.I1RAU5	pp	229533.I1RWD7
229533.I1RAU5	pp	229533.I1REK8
229533.I1RAU5	pp	229533.I1RQA3
229533.I1RAU5	pp	229533.I1RFW5
229533.I1RAU5	pp	229533.I1RCR5
229533.I1RAU5	pp	229533.Q4IJK2
229533.I1RAU5	pp	229533.I1RG53
229533.I1RAU5	pp	229533.V6QW22
229533.I1RAU5	pp	229533.I1RQJ5
229533.I1RAU5	pp	229533.Q4IJM4
229533.I1RAU5	pp	229533.I1RZK6
229533.I1RAU5	pp	229533.I1RDG0
229533.I1RAU5	pp	229533.I1RZZ1
229533.I1RAU5	pp	229533.I1RC20
229533.I1RAU5	pp	229533.I1RN61
229533.I1RAU5	pp	229533.I1RI03
229533.I1RAU5	pp	229533.I1RSQ7
229533.I1RAU5	pp	229533.I1RQQ5
229533.I1RAU5	pp	229533.V6RBN2
229533.I1RAU5	pp	229533.I1S1J7
229533.I1RAU5	pp	229533.I1RJZ6
229533.I1RAU5	pp	229533.I1RRY9
229533.I1RAU5	pp	229533.I1RU29
229533.I1RAU5	pp	229533.Q4I283
229533.I1RAU5	pp	229533.I1RBL7
229533.I1RAU5	pp	229533.I1RZF6
229533.I1RAU5	pp	229533.I1RRM5
229533.I1RAU5	pp	229533.I1RWT6
229533.I1RAU5	pp	229533.I1RSR8
229533.I1RAU5	pp	229533.I1RY03
229533.I1RAU5	pp	229533.I1RYY5
229533.I1RAU5	pp	229533.I1RZK5
229533.I1RAU5	pp	229533.I1S2B8
229533.I1RJ19	pp	229533.I1RK41
229533.I1RJ19	pp	229533.I1S1K2
229533.Q4I963	pp	229533.V6RB81
229533.Q4I963	pp	229533.V6RR76
229533.Q4I963	pp	229533.Q4IPI4
229533.Q4I963	pp	229533.Q4INI2
229533.I1RC95	pp	229533.I1RX38
229533.I1RC95	pp	229533.I1RCU9
229533.I1RC95	pp	229533.I1S549
229533.I1RC95	pp	229533.I1RY57
229533.I1RC95	pp	229533.I1S2E9
229533.I1RC95	pp	229533.I1RNP7
229533.I1RC95	pp	229533.I1RUN8
229533.I1RC95	pp	229533.I1RJ88
229533.I1RC95	pp	229533.I1S1V5
229533.I1RC95	pp	229533.I1RLU1
229533.I1RC95	pp	229533.I1RQM0
229533.I1RC95	pp	229533.V6RUY9
229533.I1RC95	pp	229533.I1RFL7
229533.I1RC95	pp	229533.I1RJZ7
229533.I1RC95	pp	229533.I1RV91
229533.I1RC95	pp	229533.I1RFD1
229533.I1RC95	pp	229533.I1S2G7
229533.I1RC95	pp	229533.I1RNF4
229533.I1RC95	pp	229533.I1RDZ4
229533.I1RC95	pp	229533.I1RNY9
229533.I1RC95	pp	229533.I1RRN5
229533.I1RC95	pp	229533.Q4IQT8
229533.I1RC95	pp	229533.I1RPW0
229533.I1RC95	pp	229533.I1RP28
229533.I1RC95	pp	229533.I1S1W4
229533.I1RC95	pp	229533.I1RC97
229533.I1RC95	pp	229533.I1RNW8
229533.I1RC95	pp	229533.I1RPD6
229533.I1RC95	pp	229533.I1RCL8
229533.I1RC95	pp	229533.I1RZE4
229533.I1RC95	pp	229533.I1RY44
229533.I1RC95	pp	229533.I1S0R9
229533.I1RC95	pp	229533.I1RY58
229533.I1RC95	pp	229533.I1RPS0
229533.I1RC95	pp	229533.I1RQ72
229533.I1RC95	pp	229533.V6RVG3
229533.I1RC95	pp	229533.V6RKY7
229533.I1RC95	pp	229533.I1RRP7
229533.I1RC95	pp	229533.I1S0N5
229533.I1RC95	pp	229533.I1RRY3
229533.I1RC95	pp	229533.I1RW16
229533.I1RC95	pp	229533.I1RL24
229533.I1RC95	pp	229533.I1S0D1
229533.I1RC95	pp	229533.I1S4P6
229533.I1RC95	pp	229533.I1RNC0
229533.I1RC95	pp	229533.I1RN31
229533.I1RC95	pp	229533.I1RRV1
229533.I1RC95	pp	229533.I1RRW0
229533.I1RC95	pp	229533.I1S1D3
229533.I1RC95	pp	229533.I1S224
229533.I1RC95	pp	229533.I1S0M2
229533.I1RC95	pp	229533.I1RYH9
229533.I1RC95	pp	229533.I1RQB4
229533.I1RC95	pp	229533.I1S9Q3
229533.I1RC95	pp	229533.I1RV66
229533.I1RC95	pp	229533.I1RT36
229533.I1RC95	pp	229533.I1RW71
229533.I1RC95	pp	229533.I1RJX2
229533.I1RC95	pp	229533.I1S2C1
229533.I1RC95	pp	229533.I1RJH1
229533.I1RC95	pp	229533.I1RDB1
229533.I1RC95	pp	229533.I1RX70
229533.I1RC95	pp	229533.V6RGI1
229533.I1RC95	pp	229533.V6QWB1
229533.I1RC95	pp	229533.V6QV09
229533.I1RC95	pp	229533.I1RWJ6
229533.I1RC95	pp	229533.I1RQ26
229533.I1RC95	pp	229533.I1RCU8
229533.I1RC95	pp	229533.I1RJR8
229533.I1RC95	pp	229533.Q4IR09
229533.I1RC95	pp	229533.I1RST8
229533.I1RC95	pp	229533.I1S0F5
229533.I1RC95	pp	229533.I1RYZ0
229533.I1RC95	pp	229533.I1RD18
229533.I1RC95	pp	229533.I1RCM5
229533.I1RC95	pp	229533.I1RLX6
229533.I1RC95	pp	229533.I1RZH4
229533.I1RC95	pp	229533.I1RYZ9
229533.I1RC95	pp	229533.I1RN08
229533.I1RC95	pp	229533.Q4IJM4
229533.I1RC95	pp	229533.I1RWT6
229533.I1RC95	pp	229533.I1RN65
229533.I1RC95	pp	229533.I1RKZ4
229533.I1RC95	pp	229533.I1RYY5
229533.I1RC95	pp	229533.I1RCL7
229533.I1RC95	pp	229533.I1RUQ5
229533.I1RC95	pp	229533.I1RM09
229533.I1RC95	pp	229533.I1RMA8
229533.I1RC95	pp	229533.I1S439
229533.I1RC95	pp	229533.I1RQA3
229533.I1RC95	pp	229533.I1RMM9
229533.I1RC95	pp	229533.I1RCB3
229533.I1RC95	pp	229533.I1S0Z7
229533.I1RC95	pp	229533.I1RKK0
229533.I1RC95	pp	229533.I1RI71
229533.I1RC95	pp	229533.I1RQ81
229533.I1RC95	pp	229533.V6RDP1
229533.I1RC88	pp	229533.I1RRJ6
229533.I1RC88	pp	229533.I1RW71
229533.I1RC88	pp	229533.I1RJZ7
229533.I1RZL3	pp	229533.I1S0X0
229533.I1RZL3	pp	229533.V6RGY0
229533.I1RZL3	pp	229533.I1S8E0
229533.I1RZL3	pp	229533.I1S270
229533.I1RZL3	pp	229533.V6REE9
229533.I1RZL3	pp	229533.I1RZV1
229533.I1RZL3	pp	229533.I1S0Z3
229533.I1RZL3	pp	229533.I1RZR2
229533.I1RZL3	pp	229533.I1S7W2
229533.I1RZL3	pp	229533.Q4IPI4
229533.I1RZL3	pp	229533.I1S034
229533.I1RZL3	pp	229533.Q4INI2
229533.I1RZL3	pp	229533.Q4I963
229533.I1S605	pp	229533.Q4IB89
229533.I1RFF2	pp	229533.I1S3G4
229533.I1RFF2	pp	229533.I1RNW5
229533.I1RFF2	pp	229533.I1S1W8
229533.I1RFF2	pp	229533.I1RNG4
229533.I1RFF2	pp	229533.I1RIR8
229533.A0A1C3YJF4	pp	229533.I1S3K8
229533.A0A1C3YJF4	pp	229533.I1RQE0
229533.A0A1C3YJF4	pp	229533.I1RZT0
229533.I1RM94	pp	229533.I1RT80
229533.I1RM94	pp	229533.I1RMG4
229533.I1RM94	pp	229533.Q4IJU0
229533.I1RM94	pp	229533.I1RRK7
229533.I1RMW3	pp	229533.I1RT41
229533.I1RMW3	pp	229533.I1RWN4
229533.I1RMW3	pp	229533.I1RT81
229533.I1RMW3	pp	229533.I1RN81
229533.I1RMW3	pp	229533.I1RYH0
229533.I1RMW3	pp	229533.I1RPQ7
229533.I1RMW3	pp	229533.I1RW71
229533.I1RX09	pp	229533.I1S095
229533.I1RX09	pp	229533.I1S0Z3
229533.I1RX09	pp	229533.I1RZH4
229533.I1RX09	pp	229533.I1RYI3
229533.I1RX09	pp	229533.I1S270
229533.I1RX09	pp	229533.I1S2B7
229533.I1RX09	pp	229533.I1RZV4
229533.I1RX09	pp	229533.I1S0N8
229533.I1RX09	pp	229533.I1S0X0
229533.I1RX09	pp	229533.Q4HZE0
229533.I1RX09	pp	229533.Q4ICG5
229533.I1RX09	pp	229533.I1RZ65
229533.I1RX09	pp	229533.I1SAT1
229533.I1RX09	pp	229533.I1RX69
229533.I1RX09	pp	229533.I1RY44
229533.I1RX09	pp	229533.I1RZ91
229533.I1RX09	pp	229533.I1S5K9
229533.I1RX09	pp	229533.I1S2E9
229533.I1RX09	pp	229533.I1RXS3
229533.I1RX09	pp	229533.I1RX68
229533.I1RX09	pp	229533.I1S7X9
229533.I1RX09	pp	229533.I1S6S9
229533.I1RX09	pp	229533.I1S635
229533.I1RX09	pp	229533.I1S757
229533.I1RX09	pp	229533.I1S559
229533.I1RX09	pp	229533.I1RZD9
229533.I1RUA0	pp	229533.I1RW72
229533.I1RE36	pp	229533.Q4I1M9
229533.I1RE36	pp	229533.I1S2W9
229533.Q4HTT1	pp	229533.Q4IB89
229533.Q4HTT1	pp	229533.Q4IBR4
229533.Q4HTT1	pp	229533.Q4I7L0
229533.Q4HTT1	pp	229533.Q4IPI4
229533.Q4HTT1	pp	229533.Q4I5V3
229533.Q4HTT1	pp	229533.Q4HY90
229533.Q4HTT1	pp	229533.Q4HYB8
229533.Q4HTT1	pp	229533.Q4IJ79
229533.Q4HTT1	pp	229533.Q4IEV4
229533.Q4HTT1	pp	229533.Q4I5W5
229533.Q4HTT1	pp	229533.Q4IAK7
229533.Q4HTT1	pp	229533.Q4IL82
229533.Q4HTT1	pp	229533.Q4IMD1
229533.Q4HTT1	pp	229533.Q4IJU0
229533.Q4HTT1	pp	229533.Q4IER8
229533.Q4HTT1	pp	229533.Q4ICA8
229533.Q4HTT1	pp	229533.Q4IJ11
229533.Q4HTT1	pp	229533.Q4IB50
229533.Q4HTT1	pp	229533.Q4IJP1
229533.Q4HTT1	pp	229533.Q4I5I4
229533.Q4HTT1	pp	229533.Q4I948
229533.Q4HTT1	pp	229533.V6QUE6
229533.Q4HTT1	pp	229533.Q4I5R3
229533.Q4HTT1	pp	229533.Q4HTT2
229533.Q4HTT1	pp	229533.Q4HYQ4
229533.Q4HTT1	pp	229533.Q4IQX3
229533.I1RS84	pp	229533.I1RXX0
229533.I1RS84	pp	229533.I1RSX2
229533.I1RK71	pp	229533.I1RZ42
229533.I1RK71	pp	229533.V6RG22
229533.I1RK71	pp	229533.I1RNB8
229533.I1RK71	pp	229533.I1RQZ3
229533.I1RK71	pp	229533.Q4HYB8
229533.I1RK71	pp	229533.I1RRT0
229533.I1RK71	pp	229533.I1RVZ4
229533.I1RK71	pp	229533.I1RRF7
229533.I1RK71	pp	229533.Q4IPC8
229533.I1RK71	pp	229533.V6QUE6
229533.I1RK71	pp	229533.I1S0C6
229533.I1RK71	pp	229533.Q4I5I4
229533.I1RK71	pp	229533.I1RQZ2
229533.I1RK71	pp	229533.Q4I7S1
229533.I1RK71	pp	229533.I1RXE5
229533.I1RK71	pp	229533.I1RXU0
229533.I1RK71	pp	229533.I1RR61
229533.I1RK71	pp	229533.I1S276
229533.I1RK71	pp	229533.I1RMV1
229533.I1RK71	pp	229533.I1S3N1
229533.I1RK71	pp	229533.I1RZL5
229533.I1RK71	pp	229533.I1RT35
229533.I1RK71	pp	229533.Q4HTT2
229533.I1RK71	pp	229533.I1RWF3
229533.I1RK71	pp	229533.Q4HYI0
229533.I1RK71	pp	229533.I1S5Z2
229533.I1RK71	pp	229533.I1RT99
229533.I1RK71	pp	229533.V6QV38
229533.I1RK71	pp	229533.I1RVY0
229533.I1RK71	pp	229533.I1RR25
229533.I1RK71	pp	229533.I1RPM7
229533.I1RK71	pp	229533.I1RLR0
229533.I1RK71	pp	229533.I1RUG4
229533.I1RK71	pp	229533.I1S549
229533.I1RK71	pp	229533.Q4IJU0
229533.I1RK71	pp	229533.I1RZU9
229533.I1RK71	pp	229533.I1RTC2
229533.I1RK71	pp	229533.I1RN04
229533.I1RK71	pp	229533.I1RM65
229533.I1RK71	pp	229533.I1RYE2
229533.I1RK71	pp	229533.I1RZB5
229533.I1RK71	pp	229533.I1RMP0
229533.I1RK71	pp	229533.I1RK79
229533.I1RK71	pp	229533.I1RZM2
229533.I1RK71	pp	229533.Q4I099
229533.I1RK71	pp	229533.I1RRG3
229533.I1RK71	pp	229533.I1RPW8
229533.I1RK71	pp	229533.Q4I5W5
229533.I1RK71	pp	229533.I1RKB1
229533.I1RK71	pp	229533.I1RRW3
229533.I1RK71	pp	229533.I1RVL8
229533.I1RK71	pp	229533.I1RX63
229533.I1RK71	pp	229533.I1RW80
229533.I1RK71	pp	229533.I1S182
229533.I1RK71	pp	229533.I1RP96
229533.I1RK71	pp	229533.I1RLV1
229533.I1RK71	pp	229533.I1RS66
229533.I1RK71	pp	229533.I1RML9
229533.I1RK71	pp	229533.I1RS43
229533.I1RK71	pp	229533.I1RW90
229533.I1RK71	pp	229533.I1RUG0
229533.I1RK71	pp	229533.I1S3N0
229533.I1RK71	pp	229533.V6QWX8
229533.I1RK71	pp	229533.I1RNP4
229533.I1RK71	pp	229533.I1RSZ3
229533.I1RK71	pp	229533.I1RW91
229533.I1RK71	pp	229533.I1S0R5
229533.I1RK71	pp	229533.I1RQ42
229533.A0A1C3YK75	pp	229533.I1S2B6
229533.A0A1C3YK75	pp	229533.A0A1C3YME9
229533.A0A1C3YK75	pp	229533.Q4IER8
229533.A0A1C3YK75	pp	229533.I1RCK4
229533.A0A1C3YK75	pp	229533.Q4I061
229533.A0A1C3YK75	pp	229533.I1RQ93
229533.A0A1C3YK75	pp	229533.Q4HTT2
229533.A0A1C3YK75	pp	229533.I1RU02
229533.A0A1C3YK75	pp	229533.I1RZV9
229533.A0A1C3YK75	pp	229533.I1RBL8
229533.A0A1C3YK75	pp	229533.I1RCW8
229533.A0A1C3YK75	pp	229533.I1RCK7
229533.A0A1C3YK75	pp	229533.I1RUZ8
229533.A0A1C3YK75	pp	229533.I1S0F0
229533.A0A1C3YK75	pp	229533.A0A1C3YL16
229533.A0A1C3YK75	pp	229533.A0A1C3YM21
229533.A0A1C3YK75	pp	229533.I1RWT6
229533.A0A1C3YK75	pp	229533.I1RQA3
229533.A0A1C3YK75	pp	229533.I1S2M5
229533.A0A1C3YK75	pp	229533.I1RPF4
229533.A0A1C3YK75	pp	229533.I1S0P4
229533.A0A1C3YK75	pp	229533.I1RCU7
229533.A0A1C3YK75	pp	229533.A0A1C3YLL9
229533.A0A1C3YK75	pp	229533.Q4ICA8
229533.A0A1C3YK75	pp	229533.I1RY98
229533.A0A1C3YK75	pp	229533.I1RJR2
229533.A0A1C3YK75	pp	229533.A0A1C3YM09
229533.A0A1C3YK75	pp	229533.I1RPN4
229533.A0A1C3YK75	pp	229533.I1RB44
229533.A0A1C3YK75	pp	229533.I1RNT2
229533.A0A1C3YK75	pp	229533.I1RZT1
229533.A0A1C3YK75	pp	229533.I1RYW3
229533.A0A1C3YK75	pp	229533.I1RFQ0
229533.A0A1C3YK75	pp	229533.I1RAN8
229533.A0A1C3YK75	pp	229533.I1REC7
229533.A0A1C3YK75	pp	229533.I1RBR4
229533.A0A1C3YK75	pp	229533.I1RND2
229533.A0A1C3YK75	pp	229533.I1RAI9
229533.A0A1C3YK75	pp	229533.V6REZ4
229533.A0A1C3YK75	pp	229533.I1RQL4
229533.A0A1C3YK75	pp	229533.A0A1C3YLP1
229533.A0A1C3YK75	pp	229533.I1RPR8
229533.A0A1C3YK75	pp	229533.I1RQ72
229533.A0A1C3YK75	pp	229533.I1RY99
229533.A0A1C3YK75	pp	229533.I1RSL6
229533.A0A1C3YK75	pp	229533.Q4I7L0
229533.A0A1C3YK75	pp	229533.A0A1C3YMF9
229533.A0A1C3YK75	pp	229533.I1RCD8
229533.A0A1C3YK75	pp	229533.I1RQI6
229533.A0A1C3YK75	pp	229533.I1S247
229533.A0A1C3YK75	pp	229533.I1S282
229533.A0A1C3YK75	pp	229533.I1SAA0
229533.A0A1C3YK75	pp	229533.I1RB73
229533.A0A1C3YK75	pp	229533.I1SB04
229533.A0A1C3YK75	pp	229533.Q4IMD1
229533.A0A1C3YK75	pp	229533.I1RYT7
229533.A0A1C3YK75	pp	229533.I1RY44
229533.A0A1C3YK75	pp	229533.A0A1C3YM02
229533.A0A1C3YK75	pp	229533.I1RAK6
229533.A0A1C3YK75	pp	229533.Q4IEV4
229533.A0A1C3YK75	pp	229533.I1RY77
229533.A0A1C3YK75	pp	229533.A0A1C3YLK5
229533.A0A1C3YK75	pp	229533.I1S2E9
229533.A0A1C3YK75	pp	229533.I1RFW1
229533.A0A1C3YK75	pp	229533.I1RV91
229533.A0A1C3YK75	pp	229533.I1RCN2
229533.A0A1C3YK75	pp	229533.I1RQ88
229533.A0A1C3YK75	pp	229533.I1REC6
229533.A0A1C3YK75	pp	229533.I1RPY4
229533.A0A1C3YK75	pp	229533.I1RW28
229533.A0A1C3YK75	pp	229533.I1RNF4
229533.A0A1C3YK75	pp	229533.I1S3D7
229533.A0A1C3YK75	pp	229533.A0A1C3YM61
229533.I1RL82	pp	229533.I1RZP8
229533.A0A0E0SJ45	pp	229533.I1RZZ3
229533.A0A0E0SJ45	pp	229533.A0A1C3YLL7
229533.A0A0E0SJ45	pp	229533.V6RPN0
229533.A0A0E0SJ45	pp	229533.I1RI22
229533.A0A0E0SJ45	pp	229533.I1RT23
229533.A0A0E0SJ45	pp	229533.I1RCC2
229533.A0A0E0SJ45	pp	229533.A0A0E0SP71
229533.A0A0E0SJ45	pp	229533.I1RFM2
229533.A0A0E0SJ45	pp	229533.I1RRQ1
229533.A0A0E0SJ45	pp	229533.A0A1C3YMS7
229533.A0A0E0SJ45	pp	229533.I1RCA0
229533.A0A0E0SJ45	pp	229533.I1SAS4
229533.A0A0E0SJ45	pp	229533.V6RR38
229533.A0A0E0SJ45	pp	229533.I1SAS3
229533.A0A0E0SJ45	pp	229533.I1S1Q3
229533.A0A0E0SJ45	pp	229533.I1RNT1
229533.A0A0E0SJ45	pp	229533.I1RQ76
229533.A0A0E0SJ45	pp	229533.I1RQ48
229533.A0A0E0SJ45	pp	229533.I1RY35
229533.A0A0E0SJ45	pp	229533.I1RR90
229533.A0A0E0SJ45	pp	229533.I1RF79
229533.A0A0E0SJ45	pp	229533.I1RJG1
229533.I1RWF3	pp	229533.V6QV38
229533.I1RWF3	pp	229533.I1S5Z2
229533.I1RWF3	pp	229533.V6QUE6
229533.I1RWF3	pp	229533.I1RZB5
229533.I1RWF3	pp	229533.I1S276
229533.I1RWF3	pp	229533.Q4I5W5
229533.I1RWF3	pp	229533.I1S0C6
229533.I1RWF3	pp	229533.Q4IQX3
229533.I1RWF3	pp	229533.Q4IPC8
229533.I1RWF3	pp	229533.Q4I5I4
229533.I1RWF3	pp	229533.Q4HYI0
229533.I1RWF3	pp	229533.Q4HTT2
229533.I1RWF3	pp	229533.I1S3N0
229533.I1RWF3	pp	229533.I1S182
229533.I1RWF3	pp	229533.I1S3N1
229533.I1RWF3	pp	229533.I1S8D2
229533.I1RWF3	pp	229533.I1RZM2
229533.I1RWF3	pp	229533.I1RX63
229533.I1RWF3	pp	229533.I1RXE5
229533.I1RWF3	pp	229533.V6QWX8
229533.I1RWF3	pp	229533.I1RXU0
229533.I1RWF3	pp	229533.I1RZ42
229533.I1RKA9	pp	229533.I1RZ29
229533.I1RKA9	pp	229533.I1RMM8
229533.I1RKA9	pp	229533.I1RQ64
229533.I1RKA9	pp	229533.I1RMD2
229533.A0A1C3YJZ9	pp	229533.I1RZB5
229533.A0A1C3YJZ9	pp	229533.I1RJL2
229533.A0A1C3YJZ9	pp	229533.I1RA70
229533.A0A1C3YJZ9	pp	229533.A0A1C3YLK2
229533.A0A1C3YJZ9	pp	229533.I1RK79
229533.A0A1C3YJZ9	pp	229533.I1RK90
229533.A0A1C3YJZ9	pp	229533.I1RWN6
229533.A0A1C3YJZ9	pp	229533.I1RPI0
229533.A0A1C3YJZ9	pp	229533.I1RS41
229533.A0A1C3YJZ9	pp	229533.I1RC81
229533.A0A1C3YJZ9	pp	229533.I1RBZ3
229533.A0A1C3YJZ9	pp	229533.I1RCL3
229533.A0A1C3YJZ9	pp	229533.I1RWB3
229533.A0A1C3YJZ9	pp	229533.I1RDG0
229533.A0A1C3YJZ9	pp	229533.Q4IJU0
229533.A0A1C3YJZ9	pp	229533.I1RFQ5
229533.A0A1C3YJZ9	pp	229533.Q4I7N9
229533.A0A1C3YJZ9	pp	229533.I1RQE7
229533.A0A1C3YJZ9	pp	229533.V6RCG5
229533.A0A1C3YJZ9	pp	229533.I1RN18
229533.A0A1C3YJZ9	pp	229533.I1RFL4
229533.A0A1C3YJZ9	pp	229533.V6RMW6
229533.A0A1C3YJZ9	pp	229533.I1RCB7
229533.A0A1C3YJZ9	pp	229533.I1RR25
229533.A0A1C3YJZ9	pp	229533.Q4HTT2
229533.A0A1C3YJZ9	pp	229533.I1RAI9
229533.A0A1C3YJZ9	pp	229533.I1R9Y7
229533.A0A1C3YJZ9	pp	229533.I1S7S9
229533.A0A1C3YJZ9	pp	229533.I1RY44
229533.A0A1C3YJZ9	pp	229533.I1RZM1
229533.A0A1C3YJZ9	pp	229533.I1RYB9
229533.A0A1C3YJZ9	pp	229533.A0A1C3YN75
229533.A0A1C3YJZ9	pp	229533.I1RGF2
229533.A0A1C3YJZ9	pp	229533.I1RT01
229533.A0A1C3YJZ9	pp	229533.I1RUG3
229533.A0A1C3YJZ9	pp	229533.I1S2E9
229533.A0A1C3YJZ9	pp	229533.I1RNC1
229533.A0A1C3YJZ9	pp	229533.I1RC16
229533.A0A1C3YJZ9	pp	229533.V6QXG1
229533.A0A1C3YJZ9	pp	229533.I1S284
229533.A0A1C3YJZ9	pp	229533.I1RG11
229533.A0A1C3YJZ9	pp	229533.I1RD22
229533.A0A1C3YJZ9	pp	229533.I1RQ88
229533.A0A1C3YJZ9	pp	229533.I1RND6
229533.A0A1C3YJZ9	pp	229533.I1S0L8
229533.A0A1C3YJZ9	pp	229533.I1RMK3
229533.A0A1C3YJZ9	pp	229533.Q4I5I4
229533.A0A1C3YJZ9	pp	229533.I1RGC2
229533.A0A1C3YJZ9	pp	229533.I1REX8
229533.A0A1C3YJZ9	pp	229533.I1RJV4
229533.A0A1C3YJZ9	pp	229533.I1RC24
229533.A0A1C3YJZ9	pp	229533.I1S193
229533.A0A1C3YJZ9	pp	229533.I1S8E2
229533.A0A1C3YJZ9	pp	229533.I1S0J3
229533.A0A1C3YJZ9	pp	229533.I1RNB8
229533.A0A1C3YJZ9	pp	229533.I1RS17
229533.A0A1C3YJZ9	pp	229533.V6RTJ8
229533.A0A1C3YJZ9	pp	229533.Q4I5W5
229533.A0A1C3YJZ9	pp	229533.V6QWX8
229533.A0A1C3YJZ9	pp	229533.I1RZZ9
229533.A0A1C3YJZ9	pp	229533.I1RWB5
229533.A0A1C3YJZ9	pp	229533.I1RMQ7
229533.A0A1C3YJZ9	pp	229533.Q4ICM0
229533.A0A1C3YJZ9	pp	229533.I1RRT0
229533.A0A1C3YJZ9	pp	229533.Q4I7L0
229533.A0A1C3YJZ9	pp	229533.I1S0L4
229533.A0A1C3YJZ9	pp	229533.I1RFL7
229533.A0A1C3YJZ9	pp	229533.Q4HYB8
229533.A0A1C3YJZ9	pp	229533.V6QW22
229533.A0A1C3YJZ9	pp	229533.I1RPP3
229533.A0A1C3YJZ9	pp	229533.I1RG53
229533.A0A1C3YJZ9	pp	229533.I1RZV6
229533.A0A1C3YJZ9	pp	229533.I1RWJ8
229533.A0A1C3YJZ9	pp	229533.I1S504
229533.A0A1C3YJZ9	pp	229533.V6QUW4
229533.A0A1C3YJZ9	pp	229533.Q4HYQ4
229533.A0A1C3YJZ9	pp	229533.I1RRG3
229533.A0A1C3YJZ9	pp	229533.I1RCH7
229533.A0A1C3YJZ9	pp	229533.I1RNR2
229533.A0A1C3YJZ9	pp	229533.I1RZR6
229533.A0A1C3YJZ9	pp	229533.I1RWH5
229533.A0A1C3YJZ9	pp	229533.I1RQC5
229533.A0A1C3YJZ9	pp	229533.I1RWK3
229533.A0A1C3YJZ9	pp	229533.I1RN67
229533.A0A1C3YJZ9	pp	229533.I1S0L3
229533.A0A1C3YJZ9	pp	229533.I1RY40
229533.A0A1C3YJZ9	pp	229533.A0A1C3YL15
229533.A0A0E0SJ27	pp	229533.I1R9Z0
229533.I1RMP5	pp	229533.I1RVY4
229533.I1RMP5	pp	229533.I1SA27
229533.I1RMP5	pp	229533.I1RN41
229533.I1RMP5	pp	229533.I1RPT0
229533.I1RCI0	pp	229533.I1RCV0
229533.I1RCI0	pp	229533.I1RHC6
229533.I1RCI0	pp	229533.I1RFF2
229533.I1RDT6	pp	229533.I1RWS7
229533.I1RDT6	pp	229533.I1S4T3
229533.I1RR49	pp	229533.I1RW16
229533.I1RR49	pp	229533.I1RW71
229533.I1RR49	pp	229533.I1RRJ6
229533.I1RCN7	pp	229533.I1S4S4
229533.I1RCB3	pp	229533.I1RVN2
229533.I1RCB3	pp	229533.I1RRY3
229533.I1RCB3	pp	229533.I1RWQ8
229533.I1RCB3	pp	229533.I1RKB3
229533.I1RCB3	pp	229533.I1RQH8
229533.I1RCB3	pp	229533.I1S286
229533.I1RCB3	pp	229533.I1RS18
229533.I1RCB3	pp	229533.I1RSS1
229533.I1RCB3	pp	229533.Q4INS6
229533.I1RCB3	pp	229533.I1RRW0
229533.I1RCB3	pp	229533.I1RSR9
229533.I1RCB3	pp	229533.I1S2K7
229533.I1RCB3	pp	229533.I1RXF0
229533.I1RCB3	pp	229533.I1RNY8
229533.I1RCB3	pp	229533.I1RMM9
229533.I1RCB3	pp	229533.Q4IEA7
229533.I1RCB3	pp	229533.I1RHQ8
229533.I1RCB3	pp	229533.I1RP99
229533.I1RCB3	pp	229533.I1RRN5
229533.I1RCB3	pp	229533.I1S0M2
229533.I1RCB3	pp	229533.I1RWT6
229533.I1RCB3	pp	229533.I1RCL8
229533.I1RCB3	pp	229533.I1RQB4
229533.I1RCB3	pp	229533.I1RSI3
229533.I1RCB3	pp	229533.I1RYP7
229533.I1RCB3	pp	229533.I1S1W4
229533.I1RCB3	pp	229533.I1RZE4
229533.I1RCB3	pp	229533.I1RKK1
229533.I1RCB3	pp	229533.V6RVG3
229533.I1RCB3	pp	229533.V6QV09
229533.I1RCB3	pp	229533.I1RQA3
229533.I1RCB3	pp	229533.I1RSI4
229533.I1RCB3	pp	229533.I1S439
229533.I1RCB3	pp	229533.I1RY44
229533.I1RCB3	pp	229533.I1RKE9
229533.I1RCB3	pp	229533.I1RQ72
229533.I1RCB3	pp	229533.I1S296
229533.I1RCB3	pp	229533.I1RQ26
229533.I1RCB3	pp	229533.I1RLX7
229533.I1RCB3	pp	229533.I1RJK7
229533.I1RCB3	pp	229533.I1RMB2
229533.I1RCB3	pp	229533.I1RQS4
229533.I1RCB3	pp	229533.V6RKY7
229533.I1RCB3	pp	229533.I1RQ48
229533.I1RCB3	pp	229533.I1S265
229533.I1RCB3	pp	229533.I1RZK4
229533.I1RCB3	pp	229533.I1RNF4
229533.I1RCB3	pp	229533.I1RN08
229533.I1RCB3	pp	229533.I1S2E9
229533.I1RCB3	pp	229533.I1RZ63
229533.I1RCB3	pp	229533.I1RFW0
229533.I1RCB3	pp	229533.I1RY29
229533.I1RCB3	pp	229533.I1RWI8
229533.I1RCB3	pp	229533.I1S2B6
229533.I1RCB3	pp	229533.I1RX64
229533.I1RCB3	pp	229533.I1RDB1
229533.I1RCB3	pp	229533.I1RGF1
229533.I1RCB3	pp	229533.I1S2H4
229533.I1RCB3	pp	229533.I1RX77
229533.I1RCB3	pp	229533.I1RPK4
229533.I1RCB3	pp	229533.V6QUV7
229533.I1RCB3	pp	229533.I1RX04
229533.I1RCB3	pp	229533.I1RE59
229533.I1RCB3	pp	229533.I1RML5
229533.I1RCB3	pp	229533.I1RV91
229533.I1RCB3	pp	229533.I1RCD1
229533.I1RCB3	pp	229533.I1RPH1
229533.I1RCB3	pp	229533.I1RYZ9
229533.I1RCB3	pp	229533.I1S0X7
229533.I1RCB3	pp	229533.I1RPQ1
229533.I1RCB3	pp	229533.I1RV66
229533.I1RCB3	pp	229533.Q4IQM6
229533.I1RCB3	pp	229533.I1RSD0
229533.I1RCB3	pp	229533.I1RPA6
229533.I1RCB3	pp	229533.I1RL24
229533.I1RCB3	pp	229533.I1RFL7
229533.I1RCB3	pp	229533.I1S224
229533.I1RCB3	pp	229533.I1RXH6
229533.I1RCB3	pp	229533.I1RW24
229533.I1RCB3	pp	229533.I1RYH9
229533.I1RZU7	pp	229533.V6RJ21
229533.I1RIC3	pp	229533.I1RM03
229533.I1RIC3	pp	229533.I1RIF9
229533.I1RIC3	pp	229533.I1S2L0
229533.I1S276	pp	229533.Q4INS6
229533.I1S276	pp	229533.I1S2E9
229533.I1S276	pp	229533.I1S3N1
229533.I1S276	pp	229533.Q4HYI0
229533.I1S276	pp	229533.I1S3N0
229533.I1S276	pp	229533.V6QUE6
229533.I1S276	pp	229533.Q4I5I4
229533.I1S276	pp	229533.Q4HTT2
229533.I1S276	pp	229533.Q4IQX3
229533.I1S276	pp	229533.V6QV38
229533.I1S276	pp	229533.Q4I5U9
229533.I1S276	pp	229533.V6QWX8
229533.I1S276	pp	229533.Q4IER8
229533.Q4IPC8	pp	229533.V6QWX8
229533.Q4IPC8	pp	229533.V6RDZ4
229533.Q4IPC8	pp	229533.Q4IR09
229533.Q4IPC8	pp	229533.V6RGB5
229533.Q4IPC8	pp	229533.Q4IPN9
229533.Q4IPC8	pp	229533.V6QUE6
229533.I1S2B4	pp	229533.I1S7J8
229533.A0A0E0RRE1	pp	229533.A0A1C3YII1
229533.A0A0E0RRE1	pp	229533.I1S1W3
229533.A0A0E0RRE1	pp	229533.I1RRK7
229533.A0A0E0RRE1	pp	229533.I1RM23
229533.A0A0E0RRE1	pp	229533.I1RM94
229533.I1RPM7	pp	229533.I1S3N1
229533.I1RPM7	pp	229533.I1RSC7
229533.I1RPM7	pp	229533.I1RRF7
229533.I1RPM7	pp	229533.Q4INS6
229533.I1RPM7	pp	229533.I1S209
229533.I1RPM7	pp	229533.I1RY29
229533.I1RPM7	pp	229533.Q4HYI0
229533.I1RPM7	pp	229533.Q4IQX3
229533.I1RPM7	pp	229533.I1RRT0
229533.I1RPM7	pp	229533.I1S2E9
229533.I1RPM7	pp	229533.I1RZ42
229533.I1RPM7	pp	229533.Q4HTT2
229533.I1RPM7	pp	229533.Q4I5W5
229533.I1RPM7	pp	229533.I1RQZ3
229533.I1RPM7	pp	229533.I1RXU0
229533.I1RPM7	pp	229533.V6QUE6
229533.I1RPM7	pp	229533.I1RWF3
229533.I1RPM7	pp	229533.I1S0C6
229533.I1RPM7	pp	229533.I1RY44
229533.I1RPM7	pp	229533.I1RRM8
229533.I1RPM7	pp	229533.I1RZT1
229533.I1RPM7	pp	229533.I1RUF8
229533.I1RPM7	pp	229533.I1RW80
229533.I1RPM7	pp	229533.I1RPQ1
229533.I1RPM7	pp	229533.V6QV38
229533.I1RPM7	pp	229533.I1RXE5
229533.I1RPM7	pp	229533.I1RZM2
229533.I1RPM7	pp	229533.I1RWT6
229533.I1RPM7	pp	229533.I1RQN8
229533.I1RPM7	pp	229533.I1S276
229533.I1RPM7	pp	229533.I1RYY5
229533.I1RPM7	pp	229533.I1RTC2
229533.I1RPM7	pp	229533.Q4IER8
229533.I1RPM7	pp	229533.I1RRG3
229533.I1RPM7	pp	229533.I1RQA3
229533.I1RPM7	pp	229533.I1S182
229533.I1RPM7	pp	229533.I1S3N0
229533.I1RPM7	pp	229533.I1RR61
229533.I1RPM7	pp	229533.I1RZB5
229533.I1RPM7	pp	229533.I1RRN5
229533.I1RPM7	pp	229533.I1RSR9
229533.I1RPM7	pp	229533.Q4IJM4
229533.I1RPM7	pp	229533.I1RW90
229533.I1RPM7	pp	229533.I1RX63
229533.I1RPM7	pp	229533.V6QWX8
229533.I1RPM7	pp	229533.I1RW91
229533.I1RPM7	pp	229533.I1RPW8
229533.I1RPM7	pp	229533.I1RSZ3
229533.I1RPM7	pp	229533.I1RR25
229533.I1RPM7	pp	229533.I1RUG4
229533.I1RPM7	pp	229533.I1RWI8
229533.I1RPM7	pp	229533.I1S9Y1
229533.I1RPM7	pp	229533.I1RZ94
229533.I1RPM7	pp	229533.I1RVL8
229533.I1RPM7	pp	229533.I1S0J3
229533.I1RPM7	pp	229533.I1RQ42
229533.I1RPM7	pp	229533.I1RVY0
229533.A0A1C3YIJ5	pp	229533.I1RNG4
229533.A0A1C3YIJ5	pp	229533.I1RPD6
229533.A0A1C3YIJ5	pp	229533.I1RZ52
229533.A0A1C3YIJ5	pp	229533.I1RLT3
229533.A0A1C3YIJ5	pp	229533.I1RY74
229533.A0A1C3YIJ5	pp	229533.A0A1C3YM01
229533.A0A1C3YIJ5	pp	229533.I1S3F3
229533.A0A1C3YIJ5	pp	229533.I1S0H5
229533.A0A1C3YIJ5	pp	229533.I1RS84
229533.A0A1C3YIJ5	pp	229533.A0A1C3YLU9
229533.A0A1C3YIJ5	pp	229533.I1R9K3
229533.A0A1C3YIJ5	pp	229533.I1RN51
229533.A0A1C3YIJ5	pp	229533.A0A1C3YJ46
229533.A0A1C3YIJ5	pp	229533.I1RMM8
229533.A0A1C3YIJ5	pp	229533.I1S2E2
229533.A0A1C3YIJ5	pp	229533.I1RVX9
229533.A0A1C3YIJ5	pp	229533.I1RPW2
229533.A0A1C3YIJ5	pp	229533.I1S9D4
229533.A0A1C3YIJ5	pp	229533.A0A1C3YLV0
229533.A0A1C3YIJ5	pp	229533.I1RQ14
229533.A0A1C3YIJ5	pp	229533.I1RU76
229533.A0A1C3YIJ5	pp	229533.I1RC83
229533.A0A1C3YIJ5	pp	229533.I1RIY0
229533.A0A1C3YIJ5	pp	229533.I1RQE0
229533.A0A1C3YIJ5	pp	229533.I1RM26
229533.A0A1C3YIJ5	pp	229533.A0A1C3YIV7
229533.A0A1C3YIJ5	pp	229533.I1RK03
229533.A0A1C3YIJ5	pp	229533.I1RD81
229533.I1RNS2	pp	229533.I1RZU7
229533.I1RGZ0	pp	229533.I1RN41
229533.A0A1C3YIG3	pp	229533.I1RPK4
229533.A0A1C3YIG3	pp	229533.I1RNK1
229533.A0A1C3YIG3	pp	229533.I1RML5
229533.A0A1C3YIG3	pp	229533.A0A1C3YJH8
229533.A0A1C3YIG3	pp	229533.A0A1C3YJV7
229533.A0A1C3YIG3	pp	229533.I1RBT0
229533.A0A1C3YIG3	pp	229533.I1RSS1
229533.A0A1C3YIG3	pp	229533.I1RCF9
229533.A0A1C3YIG3	pp	229533.Q4IEA7
229533.A0A1C3YIG3	pp	229533.I1RTG0
229533.A0A1C3YIG3	pp	229533.I1RNF4
229533.A0A1C3YIG3	pp	229533.I1RWT6
229533.A0A1C3YIG3	pp	229533.I1S2K7
229533.A0A1C3YIG3	pp	229533.Q4I785
229533.A0A1C3YIG3	pp	229533.I1RWK0
229533.A0A1C3YIG3	pp	229533.I1S2E9
229533.A0A1C3YIG3	pp	229533.I1RY44
229533.A0A1C3YIG3	pp	229533.I1RAY4
229533.A0A1C3YIG3	pp	229533.I1RP86
229533.A0A1C3YIG3	pp	229533.I1RP25
229533.A0A1C3YIG3	pp	229533.I1REE1
229533.A0A1C3YIG3	pp	229533.I1RRW0
229533.A0A1C3YIG3	pp	229533.I1RXF0
229533.A0A1C3YIG3	pp	229533.I1RCB3
229533.A0A1C3YIG3	pp	229533.I1RX77
229533.A0A1C3YIG3	pp	229533.I1RV91
229533.A0A1C3YIG3	pp	229533.I1RVN2
229533.A0A1C3YIG3	pp	229533.I1RQB4
229533.A0A1C3YIG3	pp	229533.I1S0X7
229533.A0A1C3YIG3	pp	229533.A0A1C3YM29
229533.A0A1C3YIG3	pp	229533.A0A1C3YLN4
229533.A0A1C3YIG3	pp	229533.I1RTE7
229533.A0A1C3YIG3	pp	229533.I1RB41
229533.A0A1C3YIG3	pp	229533.I1RHQ8
229533.A0A1C3YIG3	pp	229533.I1RRN5
229533.A0A1C3YIG3	pp	229533.I1RC91
229533.A0A1C3YIG3	pp	229533.A0A1C3YN39
229533.A0A1C3YIG3	pp	229533.Q4IR87
229533.A0A1C3YIG3	pp	229533.I1S224
229533.A0A1C3YIG3	pp	229533.I1RXH6
229533.A0A1C3YIG3	pp	229533.I1RYL5
229533.A0A1C3YIG3	pp	229533.I1RQA3
229533.A0A1C3YIG3	pp	229533.I1RFW0
229533.A0A1C3YIG3	pp	229533.I1RQ72
229533.A0A1C3YIG3	pp	229533.V6QUV7
229533.A0A1C3YIG3	pp	229533.I1S286
229533.A0A1C3YIG3	pp	229533.I1RXX1
229533.I1RHF4	pp	229533.I1S0N8
229533.I1RVL8	pp	229533.Q4IJM4
229533.I1RVL8	pp	229533.V6R2A1
229533.I1RVL8	pp	229533.Q4HTT1
229533.I1RVL8	pp	229533.V6QUE6
229533.I1RVL8	pp	229533.I1RW80
229533.I1RVL8	pp	229533.Q4I099
229533.I1RVL8	pp	229533.I1S0J3
229533.I1RVL8	pp	229533.I1RWI8
229533.I1RVL8	pp	229533.Q4IQX3
229533.I1RVL8	pp	229533.I1S0C6
229533.I1RVL8	pp	229533.I1RW90
229533.I1RVL8	pp	229533.I1S2E9
229533.I1RVL8	pp	229533.Q4HZI0
229533.I1RVL8	pp	229533.I1RW91
229533.I1RVL8	pp	229533.V6RAC9
229533.I1RVL8	pp	229533.I1RVZ4
229533.I1RVL8	pp	229533.I1RY29
229533.I1RVL8	pp	229533.V6QWX8
229533.I1RVL8	pp	229533.I1RX63
229533.I1RVL8	pp	229533.I1S3N0
229533.I1RVL8	pp	229533.I1RVY0
229533.I1RVL8	pp	229533.Q4I5I4
229533.I1RVL8	pp	229533.I1S0R5
229533.I1RVL8	pp	229533.I1RXE5
229533.I1RVL8	pp	229533.I1S182
229533.I1RVL8	pp	229533.Q4INS6
229533.I1RVL8	pp	229533.I1RZM2
229533.I1RVL8	pp	229533.I1RY44
229533.I1RVL8	pp	229533.I1RZT1
229533.I1RVL8	pp	229533.V6QV38
229533.I1RVL8	pp	229533.Q4HYB8
229533.I1RVL8	pp	229533.Q4HYI0
229533.I1RVL8	pp	229533.I1RZ42
229533.I1RVL8	pp	229533.I1RZB5
229533.I1RVL8	pp	229533.I1S276
229533.I1RVL8	pp	229533.V6QY25
229533.I1RVL8	pp	229533.Q4IER8
229533.I1RVL8	pp	229533.I1S3N1
229533.I1RVL8	pp	229533.I1RWT6
229533.I1RVL8	pp	229533.Q4IJU0
229533.I1RVL8	pp	229533.I1RXU0
229533.I1RVL8	pp	229533.I1RWF3
229533.I1S0E8	pp	229533.V6QV09
229533.I1S0E8	pp	229533.I1S2G7
229533.I1S0E8	pp	229533.V6QUE6
229533.I1S0E8	pp	229533.V6QWX8
229533.I1S0E8	pp	229533.V6RGI1
229533.I1S0E8	pp	229533.I1S0J3
229533.I1S0E8	pp	229533.I1S2E9
229533.I1S0E8	pp	229533.Q4ICM0
229533.I1S0E8	pp	229533.V6RKY7
229533.I1S0E8	pp	229533.Q4IJM4
229533.I1S0E8	pp	229533.I1S0F0
229533.I1S0E8	pp	229533.Q4I7L0
229533.I1S0E8	pp	229533.I1S1W4
229533.I1S0E8	pp	229533.Q4ICA8
229533.I1RLU1	pp	229533.Q4IMD1
229533.I1RLU1	pp	229533.I1RY44
229533.I1RLU1	pp	229533.I1RN08
229533.I1RLU1	pp	229533.V6RVG3
229533.I1RLU1	pp	229533.Q4IBX0
229533.I1RLU1	pp	229533.Q4I0J6
229533.I1RLU1	pp	229533.I1RWT6
229533.I1RLU1	pp	229533.V6R3J1
229533.I1RLU1	pp	229533.I1RN46
229533.I1RLU1	pp	229533.I1RYZ9
229533.I1RLU1	pp	229533.I1S0Z9
229533.I1RLU1	pp	229533.I1S1W4
229533.I1RLU1	pp	229533.I1S439
229533.I1RLU1	pp	229533.I1RLX6
229533.I1RLU1	pp	229533.I1S1D3
229533.I1RLU1	pp	229533.I1RV91
229533.I1RLU1	pp	229533.I1S2E9
229533.I1RLU1	pp	229533.I1RQ16
229533.I1RLU1	pp	229533.I1RQA3
229533.I1RLU1	pp	229533.V6R382
229533.I1RLU1	pp	229533.I1RW16
229533.I1RLU1	pp	229533.I1RRN5
229533.I1RLU1	pp	229533.I1RMM9
229533.I1RLU1	pp	229533.I1RRY3
229533.I1RLU1	pp	229533.I1RLU2
229533.I1RLU1	pp	229533.I1S0D1
229533.I1RLU1	pp	229533.I1RMA8
229533.I1RLU1	pp	229533.I1S1V5
229533.I1RLU1	pp	229533.I1RNP7
229533.I1RLU1	pp	229533.V6RGI1
229533.I1RLU1	pp	229533.V6QV09
229533.I1RLU1	pp	229533.I1S0M2
229533.I1RLU1	pp	229533.I1RN31
229533.I1RLU1	pp	229533.I1RSI4
229533.I1RLU1	pp	229533.I1RYH9
229533.I1RLU1	pp	229533.I1RTC2
229533.I1RLU1	pp	229533.I1RQ26
229533.I1RLU1	pp	229533.I1RUN8
229533.I1RE30	pp	229533.I1RQZ3
229533.I1RE30	pp	229533.I1RE54
229533.I1RE30	pp	229533.I1RZ42
229533.I1RE30	pp	229533.I1RK71
229533.I1RE30	pp	229533.I1RPM7
229533.I1RE30	pp	229533.I1S5Z2
229533.I1RE30	pp	229533.I1RXX1
229533.I1RE30	pp	229533.I1S276
229533.I1RE30	pp	229533.I1RM65
229533.I1RE30	pp	229533.V6QV38
229533.I1RE30	pp	229533.Q4I5I4
229533.I1RE30	pp	229533.I1RJL2
229533.I1RE30	pp	229533.I1S0C6
229533.I1RE30	pp	229533.I1RK79
229533.I1RE30	pp	229533.Q4IER8
229533.I1RE30	pp	229533.V6QUE6
229533.I1RE30	pp	229533.I1RG11
229533.I1RE30	pp	229533.I1RZB5
229533.I1RE30	pp	229533.Q4IPC8
229533.I1RE30	pp	229533.I1RN17
229533.I1RE30	pp	229533.I1RSZ3
229533.I1RE30	pp	229533.I1RE37
229533.I1RE30	pp	229533.I1RRF7
229533.I1RE30	pp	229533.I1RR25
229533.I1RE30	pp	229533.I1RHQ5
229533.I1RE30	pp	229533.I1RGR8
229533.I1RE30	pp	229533.I1RXU0
229533.I1RE30	pp	229533.I1RUG4
229533.I1RE30	pp	229533.I1RP96
229533.I1RE30	pp	229533.I1S3N1
229533.I1RE30	pp	229533.I1RR61
229533.I1RE30	pp	229533.I1REN3
229533.I1RE30	pp	229533.Q4HYI0
229533.I1RE30	pp	229533.I1RML9
229533.I1RE30	pp	229533.I1RMV1
229533.I1RE30	pp	229533.Q4HTT2
229533.I1RE30	pp	229533.I1RK95
229533.I1RE30	pp	229533.I1S182
229533.I1RE30	pp	229533.I1RS30
229533.I1RE30	pp	229533.Q4IMD1
229533.I1RE30	pp	229533.I1S3N0
229533.I1RE30	pp	229533.Q4I5W5
229533.I1RE30	pp	229533.I1RXE5
229533.I1RE30	pp	229533.I1RPW8
229533.I1RE30	pp	229533.I1RRT0
229533.I1RE30	pp	229533.I1RWF3
229533.I1RE30	pp	229533.I1RX63
229533.I1RE30	pp	229533.I1RRM8
229533.I1RE30	pp	229533.I1RFW1
229533.I1RE30	pp	229533.Q4IQX3
229533.I1RE30	pp	229533.I1RHL8
229533.I1RE30	pp	229533.I1RLV1
229533.I1RE30	pp	229533.I1RZM2
229533.I1RE30	pp	229533.I1RW80
229533.I1RE30	pp	229533.I1RRG3
229533.I1RE30	pp	229533.I1RKB1
229533.I1RE30	pp	229533.I1RLR0
229533.I1RE30	pp	229533.I1RVY0
229533.I1RE30	pp	229533.I1RTC2
229533.I1RE30	pp	229533.I1RNP4
229533.I1RE30	pp	229533.I1S9Y1
229533.I1RE30	pp	229533.I1RQ42
229533.I1RE30	pp	229533.I1RVL8
229533.I1RE30	pp	229533.I1RHL7
229533.I1RE30	pp	229533.I1RW91
229533.I1RE30	pp	229533.V6QWX8
229533.I1RE30	pp	229533.I1RYE2
229533.I1RE30	pp	229533.I1RW90
229533.I1RE30	pp	229533.I1RN04
229533.I1RIT1	pp	229533.I1RWY3
229533.A0A1C3YN48	pp	229533.I1RC91
229533.A0A1C3YN48	pp	229533.I1S0C0
229533.A0A1C3YN48	pp	229533.I1RZM2
229533.A0A1C3YN48	pp	229533.I1RC22
229533.A0A1C3YN48	pp	229533.I1SAT3
229533.A0A1C3YN48	pp	229533.I1RN08
229533.A0A1C3YN48	pp	229533.I1RCI2
229533.A0A1C3YN48	pp	229533.I1S0W0
229533.A0A1C3YN48	pp	229533.I1RCM9
229533.I1S0X7	pp	229533.V6RDP1
229533.I1S0X7	pp	229533.Q4IR87
229533.I1S0X7	pp	229533.I1S2E9
229533.I1S0X7	pp	229533.I1S2K7
229533.I1S0X7	pp	229533.I1S296
229533.I1S0X7	pp	229533.I1S2B6
229533.I1RE14	pp	229533.Q4I5W5
229533.I1RE14	pp	229533.I1RNP4
229533.I1RE14	pp	229533.I1RLR0
229533.I1RE14	pp	229533.I1RLV1
229533.I1RE14	pp	229533.I1RHL7
229533.I1RE14	pp	229533.I1S830
229533.I1RE14	pp	229533.Q4I5I4
229533.I1RE14	pp	229533.I1S0C6
229533.I1RE14	pp	229533.Q4I613
229533.I1RE14	pp	229533.I1RHQ5
229533.I1RE14	pp	229533.I1RGR8
229533.I1RE14	pp	229533.I1S3N0
229533.I1RE14	pp	229533.V6QUE6
229533.I1RE14	pp	229533.I1S214
229533.I1RE14	pp	229533.Q4IPC8
229533.I1RE14	pp	229533.I1RG11
229533.I1RE14	pp	229533.I1RJL3
229533.I1RE14	pp	229533.I1RX63
229533.I1RE14	pp	229533.Q4IPA4
229533.I1RE14	pp	229533.I1S3N1
229533.I1RE14	pp	229533.I1RNQ6
229533.I1RE14	pp	229533.I1RSC7
229533.I1RE14	pp	229533.I1RRG3
229533.I1RE14	pp	229533.I1RRT0
229533.I1RE14	pp	229533.I1RHL8
229533.I1RE14	pp	229533.I1RQZ3
229533.I1RE14	pp	229533.I1RW69
229533.I1RE14	pp	229533.I1RW90
229533.I1RE14	pp	229533.Q4IR09
229533.I1RE14	pp	229533.V6QWX8
229533.I1RE14	pp	229533.I1RM65
229533.I1RE14	pp	229533.I1RUG0
229533.I1RE14	pp	229533.I1S5Z2
229533.I1RE14	pp	229533.I1RK79
229533.I1RE14	pp	229533.I1RWI0
229533.I1RE14	pp	229533.I1RZB5
229533.I1RE14	pp	229533.I1RR25
229533.I1RE14	pp	229533.I1RJL2
229533.I1RE14	pp	229533.Q4HWE2
229533.I1RE14	pp	229533.I1RPL3
229533.I1RJL3	pp	229533.I1RNP1
229533.I1RJL3	pp	229533.I1RZT0
229533.I1RJL3	pp	229533.I1RMW7
229533.I1RJL3	pp	229533.I1RMU8
229533.I1RJL3	pp	229533.I1S2G9
229533.I1RJL3	pp	229533.I1RTF4
229533.I1RJL3	pp	229533.I1RKB5
229533.I1RJL3	pp	229533.I1RRG3
229533.I1RJL3	pp	229533.I1RQS6
229533.I1RJL3	pp	229533.V6QUE6
229533.I1RJL3	pp	229533.I1RZB5
229533.I1RJL3	pp	229533.Q4ICA8
229533.I1RJL3	pp	229533.I1RNQ6
229533.I1RJL3	pp	229533.I1RMN7
229533.I1RJL3	pp	229533.Q4IQT8
229533.I1RJL3	pp	229533.I1RRT0
229533.A0A1C3YN32	pp	229533.I1RMM8
229533.A0A1C3YN32	pp	229533.I1RZ29
229533.A0A1C3YN32	pp	229533.I1RR94
229533.A0A1C3YN32	pp	229533.I1RHV1
229533.A0A1C3YN32	pp	229533.I1RN77
229533.A0A1C3YN32	pp	229533.I1RSX7
229533.A0A1C3YN32	pp	229533.I1RC14
229533.A0A1C3YN32	pp	229533.I1RFH9
229533.A0A1C3YN32	pp	229533.I1RP97
229533.A0A1C3YN32	pp	229533.I1RPY2
229533.A0A1C3YN32	pp	229533.I1RHY5
229533.A0A1C3YN32	pp	229533.I1RJU6
229533.A0A1C3YN32	pp	229533.I1S0S5
229533.I1RC28	pp	229533.I1RW71
229533.I1RC28	pp	229533.I1RNU6
229533.I1RC28	pp	229533.I1RS30
229533.I1RC28	pp	229533.I1RRJ8
229533.I1RC28	pp	229533.Q4HZK7
229533.I1RC28	pp	229533.I1S0F5
229533.I1RC28	pp	229533.I1RTF4
229533.I1RC28	pp	229533.I1RJZ7
229533.I1RC28	pp	229533.I1RM35
229533.I1RC28	pp	229533.I1RYS0
229533.I1RC28	pp	229533.I1S863
229533.I1RC28	pp	229533.I1RPL1
229533.I1RAR2	pp	229533.I1S182
229533.I1RAR2	pp	229533.I1RS30
229533.I1RAR2	pp	229533.I1S3N0
229533.I1RAR2	pp	229533.I1S9H8
229533.I1RAR2	pp	229533.I1RE30
229533.I1RAR2	pp	229533.I1RX63
229533.I1RAR2	pp	229533.I1RPW8
229533.I1RAR2	pp	229533.I1RB25
229533.I1RAR2	pp	229533.I1RQ92
229533.I1RAR2	pp	229533.I1RZT6
229533.I1RAR2	pp	229533.I1RFW1
229533.I1RAR2	pp	229533.Q4HYQ4
229533.I1RAR2	pp	229533.I1RHL8
229533.I1RAR2	pp	229533.I1RZM2
229533.I1RAR2	pp	229533.I1RRG3
229533.I1RAR2	pp	229533.I1RN61
229533.I1RAR2	pp	229533.I1RTC2
229533.I1RAR2	pp	229533.I1RLV1
229533.I1RAR2	pp	229533.I1RN04
229533.I1RAR2	pp	229533.Q4IQX3
229533.I1RAR2	pp	229533.I1RYE2
229533.I1RAR2	pp	229533.I1RRM8
229533.I1RAR2	pp	229533.I1S9Y1
229533.I1RAR2	pp	229533.I1RX46
229533.I1RAR2	pp	229533.Q4I5W5
229533.I1RAR2	pp	229533.I1RRN6
229533.I1RAR2	pp	229533.I1RM82
229533.I1RAR2	pp	229533.Q4IMD1
229533.I1RAR2	pp	229533.I1RCW8
229533.I1RAR2	pp	229533.I1RSG9
229533.I1RAR2	pp	229533.I1RKR8
229533.I1RAR2	pp	229533.I1RRT0
229533.I1RAR2	pp	229533.I1RC98
229533.I1RAR2	pp	229533.I1RW80
229533.I1RAR2	pp	229533.I1RDC9
229533.I1RAR2	pp	229533.I1RBC7
229533.I1RAR2	pp	229533.I1RE54
229533.I1RAR2	pp	229533.I1RKB1
229533.I1RAR2	pp	229533.I1RD36
229533.I1RAR2	pp	229533.I1RZ42
229533.I1RAR2	pp	229533.I1RW91
229533.I1RAR2	pp	229533.V6QWX8
229533.I1RAR2	pp	229533.I1RSZ3
229533.I1RAR2	pp	229533.I1RHQ5
229533.I1RAR2	pp	229533.I1RQZ3
229533.I1RAR2	pp	229533.I1RC15
229533.I1RAR2	pp	229533.I1RUG0
229533.I1RAR2	pp	229533.I1RML9
229533.I1RAR2	pp	229533.I1RP96
229533.I1RAR2	pp	229533.I1S0C6
229533.I1RAR2	pp	229533.I1RGR8
229533.I1RAR2	pp	229533.I1RC24
229533.I1RAR2	pp	229533.I1RBR5
229533.I1RAR2	pp	229533.I1RW90
229533.I1RAR2	pp	229533.V6QUE6
229533.I1RAR2	pp	229533.I1RFX8
229533.I1RAR2	pp	229533.V6RIV9
229533.I1RAR2	pp	229533.I1RLR0
229533.I1RAR2	pp	229533.Q4I5I4
229533.I1RAR2	pp	229533.I1RWF3
229533.I1RAR2	pp	229533.I1RVY0
229533.I1RAR2	pp	229533.I1RRF7
229533.I1RAR2	pp	229533.I1RNP4
229533.I1RAR2	pp	229533.I1RXE5
229533.I1RAR2	pp	229533.I1RCG6
229533.I1RAR2	pp	229533.I1RQ42
229533.I1RAR2	pp	229533.I1S0N4
229533.I1RAR2	pp	229533.I1RVL8
229533.I1RAR2	pp	229533.I1RHL7
229533.I1RAR2	pp	229533.Q4ICA8
229533.I1RAR2	pp	229533.Q4IPC8
229533.I1RAR2	pp	229533.I1RG11
229533.I1RAR2	pp	229533.I1RBJ1
229533.I1RAR2	pp	229533.I1RR25
229533.I1RAR2	pp	229533.I1RCL7
229533.I1RAR2	pp	229533.I1RMV1
229533.I1RAR2	pp	229533.I1S604
229533.I1RAR2	pp	229533.I1RJI3
229533.I1RAR2	pp	229533.I1RR61
229533.I1RAR2	pp	229533.I1S3N1
229533.I1RAR2	pp	229533.I1RK95
229533.I1RAR2	pp	229533.I1RZU9
229533.I1RAR2	pp	229533.Q4HYI0
229533.I1RAR2	pp	229533.I1S5Z2
229533.I1RAR2	pp	229533.I1RS41
229533.I1RAR2	pp	229533.Q4HTT2
229533.I1RAR2	pp	229533.I1RPM7
229533.I1RAR2	pp	229533.I1RK71
229533.I1RAR2	pp	229533.I1RXU0
229533.I1RAR2	pp	229533.I1S0G0
229533.I1RAR2	pp	229533.Q4I7S1
229533.I1RAR2	pp	229533.I1RXX1
229533.I1RAR2	pp	229533.I1RCB7
229533.I1RAR2	pp	229533.I1RBE7
229533.I1RAR2	pp	229533.V6QV38
229533.I1RAR2	pp	229533.I1REN3
229533.I1RAR2	pp	229533.I1RUG4
229533.I1RAR2	pp	229533.I1S276
229533.I1RAR2	pp	229533.I1RNC6
229533.I1RAR2	pp	229533.I1RK79
229533.I1RAR2	pp	229533.I1RDZ6
229533.I1RAR2	pp	229533.I1RM65
229533.I1RAR2	pp	229533.I1RCA9
229533.I1RAR2	pp	229533.I1RZB5
229533.I1RAR2	pp	229533.Q4IER8
229533.I1RAR2	pp	229533.I1RU02
229533.I1RAR2	pp	229533.I1RJL2
229533.I1RG76	pp	229533.I1RJZ7
229533.I1RG76	pp	229533.I1RRJ6
229533.I1RG76	pp	229533.I1RW71
229533.I1RKK1	pp	229533.I1RVN2
229533.I1RKK1	pp	229533.Q4INZ9
229533.I1RKK1	pp	229533.I1RX77
229533.I1RKK1	pp	229533.I1RPK4
229533.I1RVZ6	pp	229533.I1S0N8
229533.I1REX8	pp	229533.V6RGI1
229533.I1REX8	pp	229533.I1RN89
229533.I1REX8	pp	229533.I1RYZ9
229533.I1REX8	pp	229533.I1RL24
229533.I1REX8	pp	229533.I1S098
229533.I1REX8	pp	229533.I1RPC2
229533.I1REX8	pp	229533.V6QV09
229533.I1REX8	pp	229533.I1RFL7
229533.I1REX8	pp	229533.I1RK75
229533.I1REX8	pp	229533.I1RQA3
229533.I1REX8	pp	229533.I1RGF4
229533.I1REX8	pp	229533.I1S193
229533.I1REX8	pp	229533.I1RME5
229533.I1REX8	pp	229533.I1RWT6
229533.I1RM11	pp	229533.I1RX67
229533.A0A098DVE3	pp	229533.I1RT80
229533.A0A098DVE3	pp	229533.I1RW90
229533.A0A098DVE3	pp	229533.I1RQ42
229533.A0A098DVE3	pp	229533.I1RPW8
229533.A0A098DVE3	pp	229533.I1RNH1
229533.A0A098DVE3	pp	229533.I1RW91
229533.A0A098DVE3	pp	229533.I1RZR6
229533.A0A098DVE3	pp	229533.I1RTC2
229533.A0A098DVE3	pp	229533.I1RB71
229533.A0A098DVE3	pp	229533.I1RKB1
229533.A0A098DVE3	pp	229533.I1RKQ5
229533.A0A098DVE3	pp	229533.V6QWX8
229533.A0A098DVE3	pp	229533.I1RAV6
229533.A0A098DVE3	pp	229533.I1REN3
229533.A0A098DVE3	pp	229533.I1RW71
229533.A0A098DVE3	pp	229533.A0A1C3YMU9
229533.A0A098DVE3	pp	229533.A0A1C3YK88
229533.A0A098DVE3	pp	229533.I1RP96
229533.A0A098DVE3	pp	229533.I1RN17
229533.A0A098DVE3	pp	229533.I1RML9
229533.A0A098DVE3	pp	229533.A0A1C3YJT5
229533.A0A098DVE3	pp	229533.I1RRG3
229533.A0A098DVE3	pp	229533.Q4IJU0
229533.A0A098DVE3	pp	229533.Q4HYQ4
229533.A0A098DVE3	pp	229533.A0A1C3YI23
229533.A0A098DVE3	pp	229533.A0A098DY67
229533.A0A098DVE3	pp	229533.I1RQ31
229533.A0A098DVE3	pp	229533.I1RK95
229533.A0A098DVE3	pp	229533.V6QV38
229533.A0A098DVE3	pp	229533.I1RYB9
229533.A0A098DVE3	pp	229533.I1RZK6
229533.A0A098DVE3	pp	229533.I1RNH6
229533.A0A098DVE3	pp	229533.I1RJY2
229533.A0A098DVE3	pp	229533.A0A0E0RN05
229533.A0A098DVE3	pp	229533.A0A098E1Y1
229533.A0A098DVE3	pp	229533.I1RZU9
229533.A0A098DVE3	pp	229533.I1RE14
229533.A0A098DVE3	pp	229533.I1RJI3
229533.A0A098DVE3	pp	229533.V6QUE6
229533.A0A098DVE3	pp	229533.I1RAR2
229533.A0A098DVE3	pp	229533.I1S9U1
229533.A0A098DVE3	pp	229533.A0A1C3YJR3
229533.A0A098DVE3	pp	229533.I1S5Z2
229533.A0A098DVE3	pp	229533.Q4I5I4
229533.A0A098DVE3	pp	229533.I1RZB5
229533.A0A098DVE3	pp	229533.I1S255
229533.A0A098DVE3	pp	229533.I1RVZ4
229533.A0A098DVE3	pp	229533.I1RT01
229533.A0A098DVE3	pp	229533.I1RC16
229533.A0A098DVE3	pp	229533.I1RK83
229533.A0A098DVE3	pp	229533.I1RJL2
229533.A0A098DVE3	pp	229533.Q4HTT2
229533.A0A098DVE3	pp	229533.I1S9Y1
229533.A0A098DVE3	pp	229533.I1RC24
229533.A0A098DVE3	pp	229533.I1RT35
229533.A0A098DVE3	pp	229533.I1RXE5
229533.A0A098DVE3	pp	229533.Q4HYI0
229533.A0A098DVE3	pp	229533.I1RCG6
229533.A0A098DVE3	pp	229533.A0A1C3YIR8
229533.A0A098DVE3	pp	229533.I1SAN0
229533.A0A098DVE3	pp	229533.I1RW80
229533.A0A098DVE3	pp	229533.A0A0E0S6D3
229533.A0A098DVE3	pp	229533.I1RVY0
229533.A0A098DVE3	pp	229533.I1RC15
229533.A0A098DVE3	pp	229533.Q4I5W5
229533.A0A098DVE3	pp	229533.I1RDC9
229533.A0A098DVE3	pp	229533.I1RMQ7
229533.A0A098DVE3	pp	229533.I1RRT0
229533.A0A098DVE3	pp	229533.I1RBR5
229533.A0A098DVE3	pp	229533.A0A1C3YKX5
229533.A0A098DVE3	pp	229533.I1RN04
229533.A0A098DVE3	pp	229533.I1RZS6
229533.A0A098DVE3	pp	229533.A0A1C3YJZ2
229533.A0A098DVE3	pp	229533.I1RVL8
229533.A0A098DVE3	pp	229533.Q4IMD1
229533.A0A098DVE3	pp	229533.A0A0E0SHE3
229533.A0A098DVE3	pp	229533.A0A098DY35
229533.A0A098DVE3	pp	229533.I1RBC7
229533.A0A098DVE3	pp	229533.I1RFL7
229533.A0A098DVE3	pp	229533.I1RRJ8
229533.A0A098DVE3	pp	229533.I1R9Y7
229533.A0A098DVE3	pp	229533.A0A0E0SFV6
229533.A0A098DVE3	pp	229533.Q4IJ11
229533.A0A098DVE3	pp	229533.I1RMV1
229533.A0A098DVE3	pp	229533.I1S0E8
229533.A0A098DVE3	pp	229533.A0A1C3YLP8
229533.A0A098DVE3	pp	229533.I1RV91
229533.A0A098DVE3	pp	229533.I1RZM2
229533.A0A098DVE3	pp	229533.I1RW23
229533.A0A098DVE3	pp	229533.I1RQ88
229533.A0A098DVE3	pp	229533.I1RR61
229533.A0A098DVE3	pp	229533.I1RDH0
229533.A0A098DVE3	pp	229533.I1RRF7
229533.A0A098DVE3	pp	229533.I1S276
229533.A0A098DVE3	pp	229533.I1RPM7
229533.A0A098DVE3	pp	229533.I1RK71
229533.A0A098DVE3	pp	229533.I1RSZ3
229533.A0A098DVE3	pp	229533.I1RSG8
229533.A0A098DVE3	pp	229533.I1RNQ6
229533.A0A098DVE3	pp	229533.I1RQ65
229533.A0A098DVE3	pp	229533.I1RG11
229533.A0A098DVE3	pp	229533.I1RJY3
229533.A0A098DVE3	pp	229533.I1RS30
229533.A0A098DVE3	pp	229533.I1RK79
229533.A0A098DVE3	pp	229533.I1R9N1
229533.A0A098DVE3	pp	229533.I1RRI2
229533.A0A098DVE3	pp	229533.I1RE30
229533.A0A098DVE3	pp	229533.V6RGN5
229533.A0A098DVE3	pp	229533.I1RUG4
229533.A0A098DVE3	pp	229533.I1RRQ3
229533.A0A098DVE3	pp	229533.I1RAI9
229533.A0A098DVE3	pp	229533.I1RR25
229533.A0A098DVE3	pp	229533.I1RCB7
229533.A0A098DVE3	pp	229533.I1RXU0
229533.A0A098DVE3	pp	229533.Q4I7S1
229533.A0A098DVE3	pp	229533.I1RWF3
229533.A0A098DVE3	pp	229533.A0A1C3YN55
229533.A0A098DVE3	pp	229533.I1RNB8
229533.A0A098DVE3	pp	229533.I1RPK0
229533.A0A098DVE3	pp	229533.Q4HYB8
229533.A0A098DVE3	pp	229533.I1RRN6
229533.A0A098DVE3	pp	229533.I1S0J1
229533.I1RV06	pp	229533.V6R5D2
229533.I1RV06	pp	229533.I1S149
229533.I1RV06	pp	229533.V6RPS5
229533.I1RV06	pp	229533.I1S694
229533.I1RV06	pp	229533.V6R0W1
229533.I1RV06	pp	229533.I1SAI4
229533.I1RV06	pp	229533.I1RZA8
229533.I1RV06	pp	229533.V6R756
229533.I1RV06	pp	229533.V6R2Z2
229533.I1RV06	pp	229533.V6RAM6
229533.I1RV06	pp	229533.V6QU99
229533.I1RV06	pp	229533.I1RY16
229533.A0A0E0SCW3	pp	229533.A0A0E0SG28
229533.A0A0E0SCW3	pp	229533.I1RDY1
229533.A0A0E0SCW3	pp	229533.I1RRD2
229533.A0A0E0SCW3	pp	229533.I1RWC6
229533.A0A0E0SCW3	pp	229533.A0A0E0SKT0
229533.A0A0E0SCW3	pp	229533.A0A1C3YKJ7
229533.A0A0E0SCW3	pp	229533.A0A1C3YID5
229533.A0A0E0SCW3	pp	229533.A0A0E0SFM9
229533.A0A0E0SCW3	pp	229533.I1RJS4
229533.A0A0E0SCW3	pp	229533.A0A1C3YI56
229533.A0A0E0SCW3	pp	229533.A0A1C3YMH5
229533.A0A0E0SCW3	pp	229533.A0A0E0SMG8
229533.A0A0E0SCW3	pp	229533.I1R9Z0
229533.I1RTQ0	pp	229533.I1RWY3
229533.I1RCU1	pp	229533.I1RPP5
229533.I1RCU1	pp	229533.I1RJT7
229533.I1RCU1	pp	229533.I1RZP8
229533.I1RCU1	pp	229533.I1RQR6
229533.I1RER6	pp	229533.I1RNJ7
229533.I1RUN8	pp	229533.I1RZH4
229533.I1RUN8	pp	229533.I1S1D3
229533.I1RUN8	pp	229533.V6RKY7
229533.I1RUN8	pp	229533.I1S0D1
229533.I1RUN8	pp	229533.I1S2K7
229533.I1RUN8	pp	229533.V6RGI1
229533.I1RUN8	pp	229533.I1S0M2
229533.I1RUN8	pp	229533.V6RVG3
229533.I1RUN8	pp	229533.I1RY44
229533.I1RUN8	pp	229533.V6RDP1
229533.I1RUN8	pp	229533.Q4IJM4
229533.I1RUN8	pp	229533.I1RWT6
229533.I1RUN8	pp	229533.I1S1W4
229533.I1RUN8	pp	229533.I1RUQ5
229533.I1RUN8	pp	229533.I1S2B6
229533.I1RUN8	pp	229533.I1RYY5
229533.I1RUN8	pp	229533.I1S2G7
229533.I1RUN8	pp	229533.I1S439
229533.I1RUN8	pp	229533.I1S0D4
229533.I1RUN8	pp	229533.I1RZE4
229533.I1RUN8	pp	229533.I1RV91
229533.I1RUN8	pp	229533.V6QV09
229533.I1RUN8	pp	229533.I1S2E9
229533.I1RUN8	pp	229533.I1RYZ9
229533.I1RUN8	pp	229533.I1RX70
229533.I1RUN8	pp	229533.I1RWJ6
229533.I1RUN8	pp	229533.I1RYH9
229533.I1RUN8	pp	229533.I1RXH6
229533.I1RUN8	pp	229533.I1S1V5
229533.I1RUN8	pp	229533.I1RV66
229533.I1RKB1	pp	229533.I1S3N0
229533.I1RKB1	pp	229533.I1RNH1
229533.I1RKB1	pp	229533.I1RTB2
229533.I1RKB1	pp	229533.Q4HZ42
229533.I1RKB1	pp	229533.I1RX63
229533.I1RKB1	pp	229533.I1RPW8
229533.I1RKB1	pp	229533.Q4HYQ4
229533.I1RKB1	pp	229533.I1RZM2
229533.I1RKB1	pp	229533.I1RRM8
229533.I1RKB1	pp	229533.I1RTC2
229533.I1RKB1	pp	229533.I1RRG3
229533.I1RKB1	pp	229533.I1RW80
229533.I1RKB1	pp	229533.I1RUF8
229533.I1RKB1	pp	229533.Q4IQX3
229533.I1RKB1	pp	229533.I1RLV1
229533.I1RKB1	pp	229533.I1RTH2
229533.I1RKB1	pp	229533.V6RAC9
229533.I1RKB1	pp	229533.I1RSZ3
229533.I1RKB1	pp	229533.I1RPQ1
229533.I1RKB1	pp	229533.I1RPF5
229533.I1RKB1	pp	229533.I1RY44
229533.I1RKB1	pp	229533.I1S0J3
229533.I1RKB1	pp	229533.I1RXE5
229533.I1RKB1	pp	229533.I1RY29
229533.I1RKB1	pp	229533.Q4HYI0
229533.I1RKB1	pp	229533.I1RWF3
229533.I1RKB1	pp	229533.I1RKI2
229533.I1RKB1	pp	229533.I1RWI8
229533.I1RKB1	pp	229533.I1RT35
229533.I1RKB1	pp	229533.I1S2E9
229533.I1RKB1	pp	229533.I1RWT6
229533.I1RKB1	pp	229533.Q4INS6
229533.I1RKB1	pp	229533.I1RUP9
229533.I1RKB1	pp	229533.I1RP96
229533.I1RKB1	pp	229533.I1S3N1
229533.I1RKB1	pp	229533.Q4HTT2
229533.I1RKB1	pp	229533.I1RN57
229533.I1RKB1	pp	229533.I1RML9
229533.I1RKB1	pp	229533.I1RRT0
229533.I1RKB1	pp	229533.I1RVY0
229533.I1RKB1	pp	229533.Q4IJU0
229533.I1RKB1	pp	229533.I1RNP4
229533.I1RKB1	pp	229533.I1RLR0
229533.I1RKB1	pp	229533.I1RQ42
229533.I1RKB1	pp	229533.I1RR25
229533.I1RKB1	pp	229533.Q4HYB8
229533.I1RKB1	pp	229533.I1RVL8
229533.I1RKB1	pp	229533.I1RMQ7
229533.I1RKB1	pp	229533.I1RR61
229533.I1RKB1	pp	229533.I1RQZ3
229533.I1RKB1	pp	229533.I1RUG4
229533.I1RKB1	pp	229533.I1RN04
229533.I1RKB1	pp	229533.I1RVZ4
229533.I1RKB1	pp	229533.I1RZ94
229533.I1RKB1	pp	229533.I1RQA3
229533.I1RKB1	pp	229533.I1RMV1
229533.I1RKB1	pp	229533.I1S0C6
229533.I1RKB1	pp	229533.Q4IJM4
229533.I1RKB1	pp	229533.Q4I5I4
229533.I1RKB1	pp	229533.V6QUE6
229533.I1RKB1	pp	229533.V6QWX8
229533.I1RKB1	pp	229533.I1RRN5
229533.I1RKB1	pp	229533.I1RW90
229533.I1RKB1	pp	229533.I1RW91
229533.I1RKB1	pp	229533.I1S209
229533.I1RKB1	pp	229533.I1RPM7
229533.I1RKB1	pp	229533.I1RS41
229533.I1RKB1	pp	229533.I1RMS2
229533.I1RKB1	pp	229533.I1RRF7
229533.I1RKB1	pp	229533.I1RSR9
229533.I1RKB1	pp	229533.I1S276
229533.I1RKB1	pp	229533.I1RSC7
229533.I1RKB1	pp	229533.I1RZP8
229533.I1RKB1	pp	229533.V6QV38
229533.I1RKB1	pp	229533.I1RXU0
229533.I1RKB1	pp	229533.Q4IER8
229533.I1RKB1	pp	229533.I1RM65
229533.I1RKB1	pp	229533.I1RYY5
229533.I1RKB1	pp	229533.I1RZB5
229533.V6RE46	pp	229533.V6RV57
229533.I1RYS8	pp	229533.Q4IA62
229533.I1RYS8	pp	229533.Q4I1J3
229533.I1RYS8	pp	229533.Q4I8B6
229533.I1RYS8	pp	229533.Q4I1B1
229533.I1RYS8	pp	229533.Q4IMZ7
229533.A0A098DUU3	pp	229533.I1RY59
229533.A0A098DUU3	pp	229533.I1RS60
229533.A0A098DUU3	pp	229533.I1R9Z0
229533.A0A098DUU3	pp	229533.A0A0E0SMG8
229533.A0A098DUU3	pp	229533.A0A098E454
229533.A0A098DUU3	pp	229533.A0A1C3YI56
229533.A0A098DUU3	pp	229533.I1RRS2
229533.A0A098DUU3	pp	229533.A0A1C3YMH5
229533.A0A098DUU3	pp	229533.I1RKK6
229533.A0A098DUU3	pp	229533.I1RJS4
229533.A0A098DUU3	pp	229533.I1RLU7
229533.A0A098DUU3	pp	229533.A0A098E1K1
229533.A0A098DUU3	pp	229533.I1RJU7
229533.A0A098DUU3	pp	229533.I1RWI1
229533.A0A098DUU3	pp	229533.A0A098DVJ5
229533.A0A098DUU3	pp	229533.A0A0E0SFM9
229533.A0A098DUU3	pp	229533.A0A1C3YID5
229533.A0A098DUU3	pp	229533.A0A1C3YKJ7
229533.A0A098DUU3	pp	229533.A0A0E0SCW3
229533.A0A098DUU3	pp	229533.A0A098E1H5
229533.A0A098DUU3	pp	229533.I1RDY1
229533.A0A098DUU3	pp	229533.A0A098E488
229533.A0A098DUU3	pp	229533.I1RZ27
229533.A0A098DUU3	pp	229533.A0A098DWB1
229533.A0A098DUU3	pp	229533.I1RB75
229533.A0A1C3YJX9	pp	229533.I1RRJ6
229533.A0A1C3YJX9	pp	229533.I1RJZ7
229533.A0A1C3YJX9	pp	229533.A0A1C3YN36
229533.A0A1C3YJX9	pp	229533.I1RW71
229533.A0A1C3YIK9	pp	229533.I1RPM4
229533.A0A1C3YIK9	pp	229533.I1RJV3
229533.A0A1C3YIK9	pp	229533.I1S2C0
229533.A0A1C3YIK9	pp	229533.I1RA70
229533.A0A1C3YIK9	pp	229533.I1RSZ7
229533.A0A1C3YIK9	pp	229533.I1RFS3
229533.A0A1C3YIK9	pp	229533.I1S0L4
229533.A0A1C3YIK9	pp	229533.I1RB59
229533.A0A1C3YIK9	pp	229533.I1RS20
229533.A0A1C3YIK9	pp	229533.I1RRI2
229533.A0A1C3YIK9	pp	229533.I1S1C7
229533.A0A1C3YIK9	pp	229533.I1RP27
229533.A0A1C3YIK9	pp	229533.I1S2H4
229533.A0A1C3YIK9	pp	229533.I1RJV4
229533.A0A1C3YIK9	pp	229533.I1RBS6
229533.A0A1C3YIK9	pp	229533.I1RD17
229533.A0A1C3YIK9	pp	229533.V6RRH2
229533.A0A1C3YIK9	pp	229533.I1RD64
229533.A0A1C3YIK9	pp	229533.I1RB92
229533.A0A1C3YIK9	pp	229533.I1RGA4
229533.A0A1C3YIK9	pp	229533.A0A1C3YLK8
229533.A0A1C3YIK9	pp	229533.I1RC82
229533.A0A1C3YIK9	pp	229533.O74638
229533.A0A1C3YIK9	pp	229533.I1RJW6
229533.A0A1C3YIK9	pp	229533.I1RT03
229533.A0A1C3YIK9	pp	229533.I1RTD5
229533.A0A1C3YIK9	pp	229533.I1RXC2
229533.A0A1C3YIK9	pp	229533.I1RVX0
229533.A0A1C3YIK9	pp	229533.A0A1C3YJI6
229533.A0A1C3YIK9	pp	229533.I1RCH5
229533.A0A1C3YIK9	pp	229533.I1RT40
229533.A0A1C3YIK9	pp	229533.I1S5R1
229533.A0A1C3YIK9	pp	229533.I1RQE7
229533.A0A1C3YIK9	pp	229533.I1RS47
229533.A0A1C3YIK9	pp	229533.I1RRT8
229533.A0A1C3YIK9	pp	229533.I1S2E8
229533.A0A1C3YIK9	pp	229533.I1RZ39
229533.A0A1C3YIK9	pp	229533.I1RRQ3
229533.A0A1C3YIK9	pp	229533.I1RN67
229533.A0A1C3YIK9	pp	229533.I1RN18
229533.A0A1C3YIK9	pp	229533.I1RFL4
229533.A0A1C3YIK9	pp	229533.A0A1C3YKM9
229533.A0A1C3YIK9	pp	229533.I1S5R6
229533.A0A1C3YIK9	pp	229533.I1S8P5
229533.A0A1C3YIK9	pp	229533.A0A1C3YIS7
229533.A0A1C3YIK9	pp	229533.I1RZZ9
229533.A0A1C3YIK9	pp	229533.I1RPP3
229533.A0A1C3YIK9	pp	229533.I1RBY4
229533.A0A1C3YIK9	pp	229533.I1R9M0
229533.A0A1C3YIK9	pp	229533.I1RD22
229533.A0A1C3YIK9	pp	229533.V6RMW6
229533.A0A1C3YIK9	pp	229533.I1RYI5
229533.A0A1C3YIK9	pp	229533.I1RTA1
229533.A0A1C3YIK9	pp	229533.I1S2B8
229533.A0A1C3YIK9	pp	229533.I1RSQ3
229533.A0A1C3YIK9	pp	229533.I1RJZ7
229533.A0A1C3YIK9	pp	229533.I1RVZ2
229533.A0A1C3YIK9	pp	229533.V6R042
229533.A0A1C3YIK9	pp	229533.I1RBG9
229533.A0A1C3YIK9	pp	229533.I1RN63
229533.A0A1C3YIK9	pp	229533.I1S1U7
229533.A0A1C3YIK9	pp	229533.I1RM96
229533.A0A1C3YIK9	pp	229533.I1RAW0
229533.A0A1C3YIK9	pp	229533.I1RC32
229533.A0A1C3YIK9	pp	229533.I1RUG3
229533.A0A1C3YIK9	pp	229533.I1RRV1
229533.A0A1C3YIK9	pp	229533.I1RNC1
229533.A0A1C3YIK9	pp	229533.I1S1W9
229533.A0A1C3YIK9	pp	229533.I1R9X7
229533.A0A1C3YIK9	pp	229533.I1RCR8
229533.A0A1C3YIK9	pp	229533.I1RAQ5
229533.A0A1C3YIK9	pp	229533.I1RS17
229533.A0A1C3YIK9	pp	229533.V6RTJ8
229533.A0A1C3YIK9	pp	229533.I1RWD7
229533.A0A1C3YIK9	pp	229533.I1S0J1
229533.A0A1C3YIK9	pp	229533.I1RX46
229533.A0A1C3YIK9	pp	229533.I1RE01
229533.A0A1C3YIK9	pp	229533.I1REK8
229533.A0A1C3YIK9	pp	229533.I1RSI0
229533.A0A1C3YIK9	pp	229533.I1RE00
229533.A0A1C3YIK9	pp	229533.I1RTA0
229533.A0A1C3YIK9	pp	229533.I1RXD7
229533.A0A1C3YIK9	pp	229533.I1S0R7
229533.A0A1C3YIK9	pp	229533.I1RK95
229533.A0A1C3YIK9	pp	229533.I1R9V7
229533.A0A1C3YIK9	pp	229533.I1RR24
229533.A0A1C3YIK9	pp	229533.I1RA48
229533.A0A1C3YIK9	pp	229533.I1RFQ7
229533.A0A1C3YIK9	pp	229533.I1RZK6
229533.A0A1C3YIK9	pp	229533.I1S0L3
229533.A0A1C3YIK9	pp	229533.I1RT80
229533.A0A1C3YIK9	pp	229533.Q4IJK2
229533.A0A1C3YIK9	pp	229533.I1RJU3
229533.A0A1C3YIK9	pp	229533.I1RD52
229533.A0A1C3YIK9	pp	229533.I1RVQ0
229533.A0A1C3YIK9	pp	229533.I1RQM6
229533.A0A1C3YIK9	pp	229533.I1RNH1
229533.A0A1C3YIK9	pp	229533.I1S5B0
229533.A0A1C3YIK9	pp	229533.I1RBT1
229533.A0A1C3YIK9	pp	229533.A0A1C3YIP5
229533.A0A1C3YIK9	pp	229533.I1RAC2
229533.A0A1C3YIK9	pp	229533.I1RQJ5
229533.A0A1C3YIK9	pp	229533.I1RW99
229533.A0A1C3YIK9	pp	229533.I1RSQ7
229533.A0A1C3YIK9	pp	229533.I1RW25
229533.A0A1C3YIK9	pp	229533.Q4HVU7
229533.A0A1C3YIK9	pp	229533.V6QUE6
229533.A0A1C3YIK9	pp	229533.I1RW71
229533.A0A1C3YIK9	pp	229533.I1S4S7
229533.A0A1C3YIK9	pp	229533.V6QYF0
229533.A0A1C3YIK9	pp	229533.I1RG51
229533.A0A1C3YIK9	pp	229533.I1RRY9
229533.A0A1C3YIK9	pp	229533.I1REX4
229533.A0A1C3YIK9	pp	229533.V6RCG5
229533.A0A1C3YIK9	pp	229533.I1RQ31
229533.A0A1C3YIK9	pp	229533.I1RSR3
229533.A0A1C3YIK9	pp	229533.I1RQA2
229533.A0A1C3YIK9	pp	229533.Q4ICA8
229533.A0A1C3YIK9	pp	229533.I1RZM8
229533.A0A1C3YIK9	pp	229533.I1RG56
229533.A0A1C3YIK9	pp	229533.A0A1C3YKB0
229533.A0A1C3YIK9	pp	229533.I1RB27
229533.A0A1C3YIK9	pp	229533.A0A1C3YJR3
229533.A0A1C3YIK9	pp	229533.I1RS18
229533.A0A1C3YIK9	pp	229533.I1RQ81
229533.A0A1C3YIK9	pp	229533.A0A1C3YKV3
229533.A0A1C3YIK9	pp	229533.I1RXC4
229533.A0A1C3YIK9	pp	229533.A0A1C3YK34
229533.A0A1C3YLS8	pp	229533.I1RZP6
229533.A0A1C3YLS8	pp	229533.I1RUG1
229533.A0A1C3YLS8	pp	229533.I1S2F2
229533.A0A1C3YLS8	pp	229533.I1RJQ5
229533.A0A1C3YLS8	pp	229533.I1RAW4
229533.A0A1C3YLS8	pp	229533.I1RSW5
229533.A0A1C3YLS8	pp	229533.I1RMG6
229533.A0A1C3YLS8	pp	229533.I1RF73
229533.A0A1C3YLS8	pp	229533.I1R9D6
229533.A0A1C3YLS8	pp	229533.I1RT41
229533.A0A1C3YLS8	pp	229533.I1RHF4
229533.A0A1C3YLS8	pp	229533.I1RVZ6
229533.A0A1C3YLS8	pp	229533.I1RIJ2
229533.A0A1C3YLS8	pp	229533.I1RMB7
229533.A0A1C3YLS8	pp	229533.I1RE37
229533.A0A1C3YLS8	pp	229533.I1S050
229533.A0A1C3YLS8	pp	229533.I1S0N8
229533.I1RJS7	pp	229533.I1RWM4
229533.I1RJS7	pp	229533.I1S267
229533.I1RJS7	pp	229533.I1RPV8
229533.I1RJS7	pp	229533.I1S149
229533.I1RJS7	pp	229533.I1RXE6
229533.I1RJS7	pp	229533.V6RPS5
229533.I1RJS7	pp	229533.I1RUQ3
229533.I1RJS7	pp	229533.Q4HVQ9
229533.I1RJS7	pp	229533.I1RZ56
229533.I1RJS7	pp	229533.I1RK50
229533.I1RJS7	pp	229533.I1RYX6
229533.I1RJS7	pp	229533.I1S6H3
229533.I1RJS7	pp	229533.I1RNM7
229533.I1RJS7	pp	229533.I1S0A5
229533.I1RJS7	pp	229533.I1S094
229533.I1S2J5	pp	229533.I1S2J8
229533.I1S2J5	pp	229533.I1SAJ7
229533.I1S2J5	pp	229533.I1S2J6
229533.I1RDL3	pp	229533.I1RVB6
229533.I1RDL3	pp	229533.I1RE53
229533.I1RDL3	pp	229533.I1REM2
229533.I1RDL3	pp	229533.I1RPY0
229533.I1S7A2	pp	229533.V6R223
229533.A0A1C3YMQ5	pp	229533.I1RZH4
229533.A0A1C3YMQ5	pp	229533.I1RRQ0
229533.A0A1C3YMQ5	pp	229533.I1RX09
229533.A0A1C3YMQ5	pp	229533.I1RWI6
229533.A0A1C3YMQ5	pp	229533.A0A1C3YN89
229533.A0A1C3YMQ5	pp	229533.I1S1V3
229533.A0A1C3YMQ5	pp	229533.I1RN81
229533.A0A1C3YMQ5	pp	229533.I1RYN2
229533.A0A1C3YMQ5	pp	229533.I1RYV4
229533.A0A1C3YMQ5	pp	229533.I1RYH6
229533.A0A1C3YMQ5	pp	229533.I1RN31
229533.A0A1C3YMQ5	pp	229533.I1RPA6
229533.A0A1C3YMQ5	pp	229533.I1RDG9
229533.A0A1C3YMQ5	pp	229533.I1RNF9
229533.A0A1C3YMQ5	pp	229533.I1S2C1
229533.A0A1C3YMQ5	pp	229533.I1RZ41
229533.A0A1C3YMQ5	pp	229533.V6QUU6
229533.A0A1C3YMQ5	pp	229533.I1RY44
229533.A0A1C3YMQ5	pp	229533.V6REE9
229533.A0A1C3YMQ5	pp	229533.I1REC6
229533.A0A1C3YMQ5	pp	229533.I1RCD4
229533.A0A1C3YMQ5	pp	229533.I1S1B3
229533.A0A1C3YMQ5	pp	229533.P0C431
229533.A0A1C3YMQ5	pp	229533.I1RH68
229533.A0A1C3YMQ5	pp	229533.I1RA52
229533.A0A1C3YMQ5	pp	229533.I1RPH7
229533.A0A1C3YMQ5	pp	229533.I1RTE6
229533.A0A1C3YMQ5	pp	229533.I1RM09
229533.A0A1C3YMQ5	pp	229533.V6R476
229533.A0A1C3YMQ5	pp	229533.I1RRF9
229533.A0A1C3YMQ5	pp	229533.I1RQ72
229533.A0A1C3YMQ5	pp	229533.I1RD10
229533.A0A1C3YMQ5	pp	229533.I1S7X9
229533.A0A1C3YMQ5	pp	229533.I1RZX9
229533.A0A1C3YMQ5	pp	229533.I1RPP7
229533.A0A1C3YMQ5	pp	229533.I1S5K9
229533.A0A1C3YMQ5	pp	229533.I1RPP0
229533.A0A1C3YMQ5	pp	229533.I1RNF4
229533.A0A1C3YMQ5	pp	229533.I1RW16
229533.A0A1C3YMQ5	pp	229533.I1RN65
229533.A0A1C3YMQ5	pp	229533.I1R9K3
229533.A0A1C3YMQ5	pp	229533.I1RWL6
229533.A0A1C3YMQ5	pp	229533.I1S9D4
229533.A0A1C3YMQ5	pp	229533.I1S095
229533.A0A1C3YMQ5	pp	229533.I1S254
229533.A0A1C3YMQ5	pp	229533.V6RR76
229533.A0A1C3YMQ5	pp	229533.I1S0S6
229533.A0A1C3YMQ5	pp	229533.I1RZV4
229533.A0A1C3YMQ5	pp	229533.I1RQL4
229533.A0A1C3YMQ5	pp	229533.I1RTB7
229533.A0A1C3YMQ5	pp	229533.Q4I5R9
229533.A0A1C3YMQ5	pp	229533.I1RT36
229533.A0A1C3YMQ5	pp	229533.I1RRW2
229533.A0A1C3YMQ5	pp	229533.I1REC7
229533.A0A1C3YMQ5	pp	229533.I1S549
229533.A0A1C3YMQ5	pp	229533.I1RZD9
229533.A0A1C3YMQ5	pp	229533.I1RJV3
229533.A0A1C3YMQ5	pp	229533.I1RN36
229533.A0A1C3YMQ5	pp	229533.I1RYZ7
229533.A0A1C3YMQ5	pp	229533.I1RJS2
229533.A0A1C3YMQ5	pp	229533.I1S2E9
229533.A0A1C3YMQ5	pp	229533.I1RQN9
229533.I1RWC6	pp	229533.I1S575
229533.I1RWC6	pp	229533.I1RY14
229533.I1RWC6	pp	229533.I1S1Y5
229533.I1RE27	pp	229533.I1RRI2
229533.I1RE27	pp	229533.I1S8R3
229533.I1RE27	pp	229533.I1RZW8
229533.I1RE27	pp	229533.I1REK8
229533.I1RE27	pp	229533.V6R057
229533.I1RE27	pp	229533.Q4I624
229533.I1RE27	pp	229533.I1RQE7
229533.I1RE27	pp	229533.I1RN18
229533.I1RE27	pp	229533.I1RZZ1
229533.I1RE27	pp	229533.I1RE87
229533.I1RE27	pp	229533.I1RFL4
229533.I1RE27	pp	229533.I1SA33
229533.I1RE27	pp	229533.I1RJW6
229533.I1RE27	pp	229533.I1S7A8
229533.I1RE27	pp	229533.I1RSV2
229533.I1RE27	pp	229533.I1RI82
229533.I1RE27	pp	229533.I1RW99
229533.I1RE27	pp	229533.I1RV91
229533.I1RE27	pp	229533.I1RJV4
229533.I1RE27	pp	229533.I1RUG3
229533.I1RE27	pp	229533.I1RRT8
229533.I1RE27	pp	229533.I1RT40
229533.I1RE27	pp	229533.I1RZM8
229533.I1RE27	pp	229533.I1RXF0
229533.I1RE27	pp	229533.I1S5R1
229533.I1RE27	pp	229533.I1RZJ5
229533.I1RE27	pp	229533.I1RXD7
229533.I1RE27	pp	229533.V6RCG5
229533.I1RE27	pp	229533.I1RT04
229533.I1RE27	pp	229533.I1RMG8
229533.I1RE27	pp	229533.I1RWJ8
229533.I1RE27	pp	229533.I1RVQ0
229533.I1RE27	pp	229533.I1S0R7
229533.I1RE27	pp	229533.I1S0L4
229533.I1RE27	pp	229533.I1RRM3
229533.I1RE27	pp	229533.I1S0F6
229533.I1RE27	pp	229533.I1RMG3
229533.I1RE27	pp	229533.V6RIV9
229533.I1RE27	pp	229533.V6R1K4
229533.I1RE27	pp	229533.I1RZZ9
229533.I1RE27	pp	229533.I1RR24
229533.I1RE27	pp	229533.I1S0L3
229533.I1RE27	pp	229533.I1SA32
229533.I1RE27	pp	229533.I1RW46
229533.I1RE27	pp	229533.I1RJU3
229533.I1RE27	pp	229533.I1RWK3
229533.I1RE27	pp	229533.Q4I8P5
229533.I1RE27	pp	229533.I1RRR5
229533.I1RE27	pp	229533.I1RW25
229533.I1RE27	pp	229533.I1RSQ7
229533.I1RE27	pp	229533.I1RRM5
229533.I1RE27	pp	229533.I1RS17
229533.I1RE27	pp	229533.I1RQ23
229533.I1RE27	pp	229533.V6QW22
229533.I1RE27	pp	229533.I1RJV3
229533.I1RE27	pp	229533.I1RPM4
229533.I1RIA9	pp	229533.Q00909
229533.I1RIA9	pp	229533.I1RY81
229533.I1RIA9	pp	229533.I1RVB6
229533.I1RIA9	pp	229533.I1S166
229533.I1RIA9	pp	229533.I1RW91
229533.I1RIA9	pp	229533.I1RXX1
229533.I1RIA9	pp	229533.I1RN04
229533.I1RIA9	pp	229533.V6RG22
229533.I1RIA9	pp	229533.I1RKJ6
229533.I1RIA9	pp	229533.I1RY35
229533.I1RIA9	pp	229533.I1RPW8
229533.I1RIA9	pp	229533.I1RRF7
229533.I1RF32	pp	229533.I1RZ25
229533.I1RAL0	pp	229533.I1RG07
229533.A0A0E0RN05	pp	229533.I1RRF7
229533.A0A0E0RN05	pp	229533.I1RG11
229533.A0A0E0RN05	pp	229533.I1S0C6
229533.A0A0E0RN05	pp	229533.V6QUE6
229533.A0A0E0RN05	pp	229533.I1RAR2
229533.A0A0E0RN05	pp	229533.A0A1C3YHH5
229533.A0A0E0RN05	pp	229533.I1RE54
229533.A0A0E0RN05	pp	229533.I1RZ42
229533.A0A0E0RN05	pp	229533.Q4HYI0
229533.A0A0E0RN05	pp	229533.I1RQZ3
229533.A0A0E0RN05	pp	229533.I1S3N1
229533.A0A0E0RN05	pp	229533.A0A1C3YI60
229533.A0A0E0RN05	pp	229533.I1RDZ6
229533.A0A0E0RN05	pp	229533.I1RC15
229533.A0A0E0RN05	pp	229533.A0A1C3YI23
229533.A0A0E0RN05	pp	229533.I1RRT0
229533.A0A0E0RN05	pp	229533.I1RPM7
229533.A0A0E0RN05	pp	229533.I1RK71
229533.A0A0E0RN05	pp	229533.I1RDC9
229533.A0A0E0RN05	pp	229533.I1RXU0
229533.A0A0E0RN05	pp	229533.A0A1C3YJ12
229533.A0A0E0RN05	pp	229533.I1RBJ1
229533.A0A0E0RN05	pp	229533.I1S9U1
229533.A0A0E0RN05	pp	229533.A0A0E0SFV6
229533.A0A0E0RN05	pp	229533.A0A0E0SIV1
229533.A0A0E0RN05	pp	229533.I1RMV1
229533.A0A0E0RN05	pp	229533.I1RCB7
229533.A0A0E0RN05	pp	229533.I1RR61
229533.A0A0E0RN05	pp	229533.I1RKB1
229533.A0A0E0RN05	pp	229533.I1RAE0
229533.A0A0E0RN05	pp	229533.A0A1C3YJR3
229533.A0A0E0RN05	pp	229533.A0A0E0SN30
229533.A0A0E0RN05	pp	229533.I1RWF3
229533.A0A0E0RN05	pp	229533.I1RLV1
229533.A0A0E0RN05	pp	229533.A0A1C3YN55
229533.A0A0E0RN05	pp	229533.I1RAP2
229533.A0A0E0RN05	pp	229533.I1REN3
229533.A0A0E0RN05	pp	229533.I1RUG4
229533.A0A0E0RN05	pp	229533.Q4IQX3
229533.A0A0E0RN05	pp	229533.I1R9C7
229533.A0A0E0RN05	pp	229533.I1RXE5
229533.A0A0E0RN05	pp	229533.I1RCG6
229533.A0A0E0RN05	pp	229533.I1RZB5
229533.A0A0E0RN05	pp	229533.I1RR25
229533.A0A0E0RN05	pp	229533.I1RE23
229533.A0A0E0RN05	pp	229533.I1RRM8
229533.A0A0E0RN05	pp	229533.I1RHQ5
229533.A0A0E0RN05	pp	229533.I1RJL2
229533.A0A0E0RN05	pp	229533.I1RK79
229533.A0A0E0RN05	pp	229533.I1RW80
229533.A0A0E0RN05	pp	229533.I1RM65
229533.A0A0E0RN05	pp	229533.A0A0E0RUJ7
229533.A0A0E0RN05	pp	229533.I1RTC2
229533.A0A0E0RN05	pp	229533.A0A1C3YLP8
229533.A0A0E0RN05	pp	229533.I1RML9
229533.A0A0E0RN05	pp	229533.V6QV38
229533.A0A0E0RN05	pp	229533.I1RZM2
229533.A0A0E0RN05	pp	229533.I1S276
229533.A0A0E0RN05	pp	229533.I1RP96
229533.A0A0E0RN05	pp	229533.I1RHL8
229533.A0A0E0RN05	pp	229533.I1RGR8
229533.A0A0E0RN05	pp	229533.I1RAW7
229533.A0A0E0RN05	pp	229533.I1RSZ3
229533.A0A0E0RN05	pp	229533.I1RRG3
229533.A0A0E0RN05	pp	229533.A0A1C3YJZ2
229533.A0A0E0RN05	pp	229533.I1RBC7
229533.A0A0E0RN05	pp	229533.I1RX63
229533.A0A0E0RN05	pp	229533.I1RN04
229533.A0A0E0RN05	pp	229533.A0A1C3YLW6
229533.A0A0E0RN05	pp	229533.I1RPW8
229533.A0A0E0RN05	pp	229533.I1RVL8
229533.A0A0E0RN05	pp	229533.I1RB25
229533.A0A0E0RN05	pp	229533.I1S182
229533.A0A0E0RN05	pp	229533.I1S3N0
229533.A0A0E0RN05	pp	229533.I1RE30
229533.A0A0E0RN05	pp	229533.I1R9Q0
229533.A0A0E0RN05	pp	229533.I1RQ42
229533.A0A0E0RN05	pp	229533.I1RC24
229533.A0A0E0RN05	pp	229533.I1RNP4
229533.A0A0E0RN05	pp	229533.I1RW90
229533.A0A0E0RN05	pp	229533.I1RHL7
229533.A0A0E0RN05	pp	229533.A0A1C3YK91
229533.A0A0E0RN05	pp	229533.I1RBR5
229533.A0A0E0RN05	pp	229533.I1RD36
229533.A0A0E0RN05	pp	229533.A0A1C3YIR8
229533.A0A0E0RN05	pp	229533.I1RLR0
229533.A0A0E0RN05	pp	229533.I1RVY0
229533.A0A0E0RN05	pp	229533.I1RW91
229533.A0A0E0RN05	pp	229533.I1RA84
229533.A0A0E0RN05	pp	229533.V6QWX8
229533.A0A0E0RN05	pp	229533.I1RC98
229533.I1RDZ2	pp	229533.I1RGR8
229533.I1RDZ2	pp	229533.I1RG07
229533.I1RDZ2	pp	229533.I1RN41
229533.I1RDN2	pp	229533.I1RZV5
229533.I1RDN2	pp	229533.I1RFY0
229533.I1RDN2	pp	229533.I1REC7
229533.I1REE6	pp	229533.V6R5D2
229533.I1REE6	pp	229533.I1S694
229533.I1REE6	pp	229533.I1RI11
229533.I1REE6	pp	229533.I1RZA8
229533.I1REE6	pp	229533.V6R756
229533.I1REE6	pp	229533.I1S149
229533.I1REE6	pp	229533.I1SAI4
229533.I1REE6	pp	229533.V6R2Z2
229533.I1REE6	pp	229533.V6RAM6
229533.I1REE6	pp	229533.V6R0W1
229533.I1REE6	pp	229533.V6QU99
229533.I1REE6	pp	229533.I1RMS5
229533.I1REE6	pp	229533.I1RPP5
229533.I1REE6	pp	229533.I1RY16
229533.I1REE6	pp	229533.V6RPS5
229533.I1RGV3	pp	229533.I1RRF7
229533.I1RGV3	pp	229533.I1RW91
229533.I1RGV3	pp	229533.I1RPW8
229533.I1RGV3	pp	229533.I1RN04
229533.I1RAK8	pp	229533.V6QUV7
229533.I1RBR8	pp	229533.I1RJY5
229533.A0A1C3YK31	pp	229533.I1RT35
229533.A0A1C3YK31	pp	229533.I1RNB8
229533.A0A1C3YK31	pp	229533.I1RG90
229533.A0A1C3YHL0	pp	229533.I1RQS4
229533.A0A1C3YHL0	pp	229533.I1RFJ2
229533.A0A1C3YHL0	pp	229533.I1RTC1
229533.A0A1C3YHL0	pp	229533.I1RJK7
229533.A0A1C3YHL0	pp	229533.I1RB75
229533.A0A1C3YHL0	pp	229533.I1RDV9
229533.A0A1C3YHL0	pp	229533.I1S439
229533.A0A1C3YHL0	pp	229533.A0A1C3YJ26
229533.A0A1C3YHL0	pp	229533.I1RCL7
229533.A0A1C3YHL0	pp	229533.A0A1C3YKY3
229533.A0A1C3YHL0	pp	229533.I1RQA3
229533.A0A1C3YHL0	pp	229533.Q4IJM4
229533.A0A1C3YHL0	pp	229533.V6RMM8
229533.A0A1C3YHL0	pp	229533.I1RN65
229533.A0A1C3YHL0	pp	229533.I1RC22
229533.A0A1C3YHL0	pp	229533.I1RYY5
229533.A0A1C3YHL0	pp	229533.I1RUQ3
229533.A0A1C3YHL0	pp	229533.V6RU70
229533.A0A1C3YHL0	pp	229533.I1RN08
229533.A0A1C3YHL0	pp	229533.I1RMM9
229533.A0A1C3YHL0	pp	229533.I1SAY2
229533.A0A1C3YHL0	pp	229533.A0A1C3YIW6
229533.A0A1C3YHL0	pp	229533.A0A1C3YJW8
229533.A0A1C3YHL0	pp	229533.I1RC95
229533.A0A1C3YHL0	pp	229533.I1RKK0
229533.A0A1C3YHL0	pp	229533.I1RC17
229533.A0A1C3YHL0	pp	229533.I1RN31
229533.A0A1C3YHL0	pp	229533.I1REE1
229533.A0A1C3YHL0	pp	229533.I1R9D3
229533.A0A1C3YHL0	pp	229533.I1RWT6
229533.A0A1C3YHL0	pp	229533.I1RME5
229533.A0A1C3YHL0	pp	229533.I1RL24
229533.A0A1C3YHL0	pp	229533.I1S224
229533.A0A1C3YHL0	pp	229533.I1RZH4
229533.A0A1C3YHL0	pp	229533.I1RY84
229533.A0A1C3YHL0	pp	229533.A0A1C3YJH8
229533.A0A1C3YHL0	pp	229533.I1RMQ7
229533.A0A1C3YHL0	pp	229533.I1RWW4
229533.A0A1C3YHL0	pp	229533.I1RJX2
229533.A0A1C3YHL0	pp	229533.A0A1C3YL77
229533.A0A1C3YHL0	pp	229533.I1RAH4
229533.A0A1C3YHL0	pp	229533.I1RAM7
229533.A0A1C3YHL0	pp	229533.A0A1C3YLD3
229533.A0A1C3YHL0	pp	229533.A0A1C3YKV3
229533.A0A1C3YHL0	pp	229533.I1RE46
229533.A0A1C3YHL0	pp	229533.I1RYH9
229533.A0A1C3YHL0	pp	229533.I1RD18
229533.A0A1C3YHL0	pp	229533.I1RN89
229533.A0A1C3YHL0	pp	229533.I1RDT7
229533.A0A1C3YHL0	pp	229533.A0A1C3YIP6
229533.A0A1C3YHL0	pp	229533.A0A1C3YKM8
229533.A0A1C3YHL0	pp	229533.I1RQS6
229533.A0A1C3YHL0	pp	229533.I1RPI2
229533.A0A1C3YHL0	pp	229533.I1RQ26
229533.A0A1C3YHL0	pp	229533.A0A1C3YKA7
229533.A0A1C3YHL0	pp	229533.I1RKJ7
229533.A0A1C3YHL0	pp	229533.I1RDB1
229533.A0A1C3YHL0	pp	229533.I1RZJ3
229533.A0A1C3YHL0	pp	229533.I1RS56
229533.A0A1C3YHL0	pp	229533.I1RKL9
229533.A0A1C3YHL0	pp	229533.I1RT62
229533.A0A1C3YHL0	pp	229533.A0A1C3YKW5
229533.A0A1C3YHL0	pp	229533.V6QV09
229533.A0A1C3YHL0	pp	229533.I1RT14
229533.A0A1C3YHL0	pp	229533.I1RAT7
229533.A0A1C3YHL0	pp	229533.V6RKY7
229533.A0A1C3YHL0	pp	229533.I1RAW7
229533.A0A1C3YHL0	pp	229533.I1RK75
229533.A0A1C3YHL0	pp	229533.A0A1C3YHV3
229533.A0A1C3YHL0	pp	229533.A0A1C3YM29
229533.A0A1C3YHL0	pp	229533.A0A1C3YJT5
229533.A0A1C3YHL0	pp	229533.A0A1C3YIL0
229533.A0A1C3YHL0	pp	229533.I1RZ12
229533.A0A1C3YHL0	pp	229533.I1RY44
229533.A0A1C3YHL0	pp	229533.I1RB41
229533.A0A1C3YHL0	pp	229533.I1R9Y7
229533.A0A1C3YHL0	pp	229533.V6RVG3
229533.A0A1C3YHL0	pp	229533.I1S0E8
229533.A0A1C3YHL0	pp	229533.A0A1C3YHP8
229533.A0A1C3YHL0	pp	229533.I1RRY1
229533.A0A1C3YHL0	pp	229533.I1S1W4
229533.A0A1C3YHL0	pp	229533.I1RZE4
229533.A0A1C3YHL0	pp	229533.I1RMK8
229533.A0A1C3YHL0	pp	229533.I1RCH5
229533.A0A1C3YHL0	pp	229533.I1RA43
229533.A0A1C3YHL0	pp	229533.I1RRN5
229533.A0A1C3YHL0	pp	229533.I1S1D3
229533.A0A1C3YHL0	pp	229533.A0A1C3YIN6
229533.A0A1C3YHL0	pp	229533.I1RYZ9
229533.A0A1C3YHL0	pp	229533.I1R9Y9
229533.A0A1C3YHL0	pp	229533.I1RRY3
229533.A0A1C3YHL0	pp	229533.A0A1C3YIA8
229533.A0A1C3YHL0	pp	229533.I1RLX6
229533.A0A1C3YHL0	pp	229533.I1RV48
229533.A0A1C3YHL0	pp	229533.I1RGC6
229533.A0A1C3YHL0	pp	229533.A0A1C3YK43
229533.A0A1C3YHL0	pp	229533.I1RW16
229533.A0A1C3YHL0	pp	229533.I1RPC2
229533.A0A1C3YHL0	pp	229533.I1RZT1
229533.A0A1C3YHL0	pp	229533.I1RUN8
229533.A0A1C3YHL0	pp	229533.I1RD70
229533.A0A1C3YHL0	pp	229533.A0A1C3YJC3
229533.A0A1C3YHL0	pp	229533.I1RL04
229533.A0A1C3YHL0	pp	229533.I1S0M6
229533.A0A1C3YHL0	pp	229533.I1RT36
229533.A0A1C3YHL0	pp	229533.I1S9S6
229533.A0A1C3YHL0	pp	229533.I1RC97
229533.A0A1C3YHL0	pp	229533.A0A1C3YI28
229533.A0A1C3YHL0	pp	229533.I1S0M2
229533.A0A1C3YHL0	pp	229533.I1S1V5
229533.A0A1C3YHL0	pp	229533.I1RKC2
229533.A0A1C3YHL0	pp	229533.I1RNP7
229533.A0A1C3YHL0	pp	229533.I1RRW0
229533.A0A1C3YHL0	pp	229533.I1S2G7
229533.A0A1C3YHL0	pp	229533.I1RMA4
229533.A0A1C3YHL0	pp	229533.I1RLU1
229533.A0A1C3YHL0	pp	229533.I1S4R1
229533.A0A1C3YHL0	pp	229533.I1S7X9
229533.A0A1C3YHL0	pp	229533.I1RGD1
229533.A0A1C3YHL0	pp	229533.A0A1C3YM91
229533.A0A1C3YHL0	pp	229533.I1S0J7
229533.A0A1C3YHL0	pp	229533.I1RYX9
229533.A0A1C3YHL0	pp	229533.I1RVW0
229533.A0A1C3YHL0	pp	229533.I1RD85
229533.A0A1C3YHL0	pp	229533.I1RB74
229533.A0A1C3YHL0	pp	229533.I1S1V7
229533.A0A1C3YHL0	pp	229533.I1RFL7
229533.A0A1C3YHL0	pp	229533.I1RB59
229533.A0A1C3YHL0	pp	229533.A0A1C3YI39
229533.A0A1C3YHL0	pp	229533.I1REX8
229533.A0A1C3YHL0	pp	229533.I1RAN2
229533.A0A1C3YHL0	pp	229533.Q4HVQ9
229533.A0A1C3YHL0	pp	229533.I1RZ63
229533.A0A1C3YHL0	pp	229533.I1RC34
229533.A0A1C3YHL0	pp	229533.A0A1C3YJI5
229533.A0A1C3YHL0	pp	229533.I1R9N1
229533.A0A1C3YHL0	pp	229533.I1RTK5
229533.A0A1C3YHL0	pp	229533.A0A1C3YMA5
229533.A0A1C3YHL0	pp	229533.I1S098
229533.A0A1C3YHL0	pp	229533.Q4IQM6
229533.A0A1C3YHL0	pp	229533.I1S2E9
229533.A0A1C3YHL0	pp	229533.I1RCE7
229533.A0A1C3YHL0	pp	229533.I1RV91
229533.I1RCJ2	pp	229533.I1RWN0
229533.I1RCJ2	pp	229533.I1RTI3
229533.I1RCJ2	pp	229533.I1RPA7
229533.I1RCJ2	pp	229533.I1RPS0
229533.I1RCJ2	pp	229533.V6RXE7
229533.I1RCJ2	pp	229533.I1RN72
229533.I1RCJ2	pp	229533.I1S0L8
229533.I1RCJ2	pp	229533.I1RKZ8
229533.I1RCJ2	pp	229533.I1RRT3
229533.I1RCJ2	pp	229533.I1RDZ5
229533.I1RCJ2	pp	229533.I1RNG4
229533.A0A0E0RRE0	pp	229533.I1RM94
229533.A0A0E0RRE0	pp	229533.A0A1C3YII1
229533.A0A0E0RRE0	pp	229533.I1RM23
229533.Q4INZ9	pp	229533.V6R227
229533.Q4INZ9	pp	229533.V6RGY3
229533.Q4INZ9	pp	229533.V6RGN5
229533.Q4INZ9	pp	229533.Q4IQW0
229533.Q4INZ9	pp	229533.V6R283
229533.Q4INZ9	pp	229533.Q4IPB8
229533.Q4INZ9	pp	229533.Q4IPH4
229533.I1RF98	pp	229533.I1RVB6
229533.I1RU69	pp	229533.Q4IAS1
229533.I1RU69	pp	229533.Q4IBK5
229533.I1RU69	pp	229533.V6RGN5
229533.I1RU69	pp	229533.I1RXF2
229533.I1RU69	pp	229533.I1RV91
229533.I1RU69	pp	229533.I1S2E9
229533.I1RU69	pp	229533.I1S056
229533.I1RU69	pp	229533.Q4HZ42
229533.I1RU69	pp	229533.I1S7X9
229533.I1RU69	pp	229533.I1RX47
229533.I1RU69	pp	229533.I1RZV6
229533.I1RU69	pp	229533.V6R042
229533.I1RU69	pp	229533.I1S4M5
229533.I1RU69	pp	229533.I1S8E2
229533.I1RU69	pp	229533.I1RWU2
229533.I1RU69	pp	229533.Q4IN63
229533.I1RU69	pp	229533.Q4IF76
229533.I1RU69	pp	229533.I1S2C0
229533.I1RU69	pp	229533.I1RZS6
229533.I1RU69	pp	229533.I1S060
229533.I1RU69	pp	229533.I1RY44
229533.I1RU69	pp	229533.I1RX24
229533.I1RU69	pp	229533.Q4IPB8
229533.I1RU69	pp	229533.V6QXG1
229533.I1RU69	pp	229533.Q4I662
229533.I1RU69	pp	229533.I1S0B1
229533.I1RU69	pp	229533.I1S2E8
229533.I1RU69	pp	229533.Q4HZ68
229533.I1RU69	pp	229533.I1RWB5
229533.I1RU69	pp	229533.I1RX46
229533.I1RU69	pp	229533.I1RX51
229533.I1RU69	pp	229533.I1RYJ9
229533.I1RU69	pp	229533.I1S0J1
229533.I1RU69	pp	229533.Q4IFI0
229533.I1RU69	pp	229533.I1S1X9
229533.I1RU69	pp	229533.Q4IPI1
229533.I1RU69	pp	229533.I1RW71
229533.I1RU69	pp	229533.I1RX81
229533.I1RU69	pp	229533.I1S1C6
229533.I1RU69	pp	229533.I1S2Y5
229533.I1RU69	pp	229533.I1S7M2
229533.I1RU69	pp	229533.I1RZJ6
229533.I1RU69	pp	229533.I1RWH5
229533.I1RU69	pp	229533.V6QYF0
229533.I1RU69	pp	229533.Q4IAA0
229533.I1RU69	pp	229533.I1RZG7
229533.I1RU69	pp	229533.I1S246
229533.I1RU69	pp	229533.I1S9U2
229533.I1RU69	pp	229533.Q4IBS2
229533.I1RU69	pp	229533.I1S7M3
229533.I1RU69	pp	229533.Q4HVW2
229533.I1RU69	pp	229533.Q4IRI9
229533.I1RU69	pp	229533.Q4IE79
229533.I1RU69	pp	229533.I1S021
229533.I1RU69	pp	229533.Q4IJ56
229533.I1RU69	pp	229533.I1S0M9
229533.I1RU69	pp	229533.Q4IJH1
229533.I1RU69	pp	229533.I1S9L0
229533.I1RU69	pp	229533.I1RWT6
229533.I1RU69	pp	229533.Q4ICG5
229533.I1RU69	pp	229533.I1RVZ0
229533.I1RU69	pp	229533.Q4IB70
229533.I1RU69	pp	229533.I1RZF6
229533.I1RU69	pp	229533.I1RZK6
229533.I1RU69	pp	229533.Q4I1Y1
229533.I1RU69	pp	229533.Q4I7F9
229533.A0A1C3YKU3	pp	229533.I1S7A2
229533.A0A1C3YKU3	pp	229533.V6R223
229533.A0A1C3YKU3	pp	229533.I1R9N6
229533.A0A1C3YKU3	pp	229533.I1RL32
229533.A0A1C3YKU3	pp	229533.A0A1C3YL10
229533.A0A1C3YKU3	pp	229533.I1RK81
229533.A0A1C3YKU3	pp	229533.I1S212
229533.A0A1C3YKU3	pp	229533.I1RCZ3
229533.A0A1C3YKU3	pp	229533.I1RJZ5
229533.A0A1C3YKU3	pp	229533.I1RLV9
229533.A0A1C3YKU3	pp	229533.I1RC03
229533.A0A1C3YKU3	pp	229533.I1S6Y3
229533.A0A1C3YKU3	pp	229533.I1RRE0
229533.A0A1C3YKU3	pp	229533.I1RYW3
229533.I1RME6	pp	229533.I1RYS0
229533.I1RME6	pp	229533.I1RZM1
229533.I1RME6	pp	229533.V6RBN2
229533.I1RME6	pp	229533.I1RQD8
229533.I1RME6	pp	229533.I1RRU9
229533.I1RME6	pp	229533.I1RQ81
229533.I1RME6	pp	229533.V6RQW4
229533.I1RME6	pp	229533.I1RRV4
229533.I1RME6	pp	229533.I1RVX9
229533.I1RME6	pp	229533.I1RVZ7
229533.I1RME6	pp	229533.I1RW71
229533.I1RME6	pp	229533.I1S4Q4
229533.I1RME6	pp	229533.I1RN61
229533.I1RME6	pp	229533.I1RYW3
229533.I1RME6	pp	229533.I1RPW4
229533.I1RME6	pp	229533.I1RWX5
229533.I1RME6	pp	229533.I1S0R3
229533.I1RME6	pp	229533.I1RPN4
229533.I1RME6	pp	229533.I1RPU8
229533.I1RME6	pp	229533.I1S0R4
229533.I1RME6	pp	229533.I1RQK8
229533.I1RME6	pp	229533.I1RRV1
229533.I1RME6	pp	229533.Q4HXF0
229533.I1RME6	pp	229533.I1RRP7
229533.I1RME6	pp	229533.I1RQM7
229533.I1RME6	pp	229533.I1RP27
229533.I1RME6	pp	229533.I1S0L8
229533.I1RME6	pp	229533.V6RY33
229533.I1RME6	pp	229533.V6RRH2
229533.I1RME6	pp	229533.I1RZG0
229533.I1RME6	pp	229533.I1RNR2
229533.I1RME6	pp	229533.I1RTG7
229533.I1RME6	pp	229533.I1RTG2
229533.I1RME6	pp	229533.I1RN67
229533.I1RME6	pp	229533.I1S4Z8
229533.A0A1C3YI89	pp	229533.I1RVB6
229533.A0A1C3YI89	pp	229533.I1REM2
229533.I1RLP1	pp	229533.I1S147
229533.I1RLP1	pp	229533.I1S1W3
229533.I1RLP1	pp	229533.I1S0J1
229533.I1RLP1	pp	229533.I1RMV0
229533.I1RLP1	pp	229533.Q4HZB8
229533.I1RLP1	pp	229533.V6R042
229533.I1RLP1	pp	229533.I1RUG3
229533.I1RLP1	pp	229533.I1RSQ3
229533.I1RLP1	pp	229533.I1RYW3
229533.I1RLP1	pp	229533.I1RNC1
229533.I1RLP1	pp	229533.I1RXU9
229533.I1RLP1	pp	229533.I1S1C7
229533.I1RLP1	pp	229533.I1S2B9
229533.I1RLP1	pp	229533.I1RS90
229533.I1RLP1	pp	229533.I1RVX0
229533.I1RLP1	pp	229533.I1RTD5
229533.I1RLP1	pp	229533.I1RXR1
229533.I1RLP1	pp	229533.I1S5R1
229533.I1RLP1	pp	229533.I1RT40
229533.I1RLP1	pp	229533.I1RTG6
229533.I1RLP1	pp	229533.I1S0R8
229533.I1RLP1	pp	229533.I1RT03
229533.I1RLP1	pp	229533.I1RYX5
229533.I1RLP1	pp	229533.I1RQE7
229533.I1RLP1	pp	229533.I1S0L8
229533.I1RLP1	pp	229533.Q4I624
229533.I1RLP1	pp	229533.I1S277
229533.I1RLP1	pp	229533.V6R3J1
229533.I1RLP1	pp	229533.I1RYH7
229533.I1RLP1	pp	229533.I1RPP3
229533.I1RLP1	pp	229533.I1S2B8
229533.I1RLP1	pp	229533.I1RYI5
229533.I1RLP1	pp	229533.I1S0B0
229533.I1RLP1	pp	229533.I1RWC9
229533.I1RLP1	pp	229533.I1S1F3
229533.I1RLP1	pp	229533.I1RRY9
229533.I1RLP1	pp	229533.V6RCZ8
229533.I1RLP1	pp	229533.I1RN67
229533.I1RLP1	pp	229533.I1RPR9
229533.I1RLP1	pp	229533.I1RZM8
229533.I1RLP1	pp	229533.I1RNG4
229533.I1RLP1	pp	229533.I1S0K2
229533.I1RLP1	pp	229533.I1RY92
229533.I1RLP1	pp	229533.I1S9G7
229533.I1RLP1	pp	229533.I1RZ39
229533.I1RLP1	pp	229533.I1RXF0
229533.I1RLP1	pp	229533.V6QUE6
229533.I1RLP1	pp	229533.I1RSQ4
229533.I1RLP1	pp	229533.I1S5B0
229533.I1RLP1	pp	229533.I1RXD7
229533.I1RLP1	pp	229533.I1RZZ9
229533.I1RLP1	pp	229533.Q4IJK2
229533.I1RLP1	pp	229533.I1S0L4
229533.I1RLP1	pp	229533.I1RS18
229533.I1RLP1	pp	229533.I1S2H4
229533.I1RLP1	pp	229533.V6RUT5
229533.I1RLP1	pp	229533.I1S887
229533.I1RLP1	pp	229533.I1RZK5
229533.I1RLP1	pp	229533.I1RRX5
229533.I1RLP1	pp	229533.I1RX46
229533.I1RLP1	pp	229533.I1RSQ7
229533.I1RLP1	pp	229533.I1S0P0
229533.I1RLP1	pp	229533.I1RR24
229533.I1RLP1	pp	229533.I1S4S7
229533.I1RLP1	pp	229533.I1RMQ6
229533.I1RLP1	pp	229533.I1RPA4
229533.I1RLP1	pp	229533.I1S4S4
229533.V6R0H4	pp	229533.V6RAM6
229533.V6R0H4	pp	229533.V6RPS5
229533.V6R0H4	pp	229533.V6R0W1
229533.V6R0H4	pp	229533.V6R756
229533.V6R0H4	pp	229533.V6R2Z2
229533.V6R0H4	pp	229533.V6R5D2
229533.A0A1C3YKU2	pp	229533.I1R9Y2
229533.I1R991	pp	229533.I1RX09
229533.I1R991	pp	229533.I1S0Z7
229533.I1R991	pp	229533.I1S2B7
229533.I1R991	pp	229533.I1RPK5
229533.I1R991	pp	229533.I1RN72
229533.I1R991	pp	229533.I1RD69
229533.I1R991	pp	229533.I1RCK9
229533.I1R991	pp	229533.I1RA34
229533.I1R991	pp	229533.I1RPS0
229533.I1R991	pp	229533.I1RNG8
229533.I1R991	pp	229533.I1S0L8
229533.I1R991	pp	229533.I1RD10
229533.I1R991	pp	229533.I1RQM0
229533.I1R991	pp	229533.I1S7X9
229533.I1R991	pp	229533.I1RN36
229533.I1R991	pp	229533.I1RC46
229533.I1R991	pp	229533.V6RB81
229533.I1S405	pp	229533.I1S694
229533.I1S405	pp	229533.V6R756
229533.I1S405	pp	229533.V6QU99
229533.I1S405	pp	229533.V6RPS5
229533.I1S405	pp	229533.V6R5D2
229533.I1S405	pp	229533.I1SAI4
229533.I1S405	pp	229533.V6R2Z2
229533.I1S405	pp	229533.V6RAM6
229533.I1S405	pp	229533.V6R0W1
229533.I1RQZ6	pp	229533.I1RUY5
229533.I1RQZ6	pp	229533.I1RSA5
229533.I1RB40	pp	229533.I1RPS0
229533.I1RB40	pp	229533.I1RQ82
229533.I1RB40	pp	229533.I1RN72
229533.I1RB40	pp	229533.I1S9V9
229533.I1RB40	pp	229533.I1RJH7
229533.I1RB40	pp	229533.I1RTG9
229533.I1RB40	pp	229533.Q4ICG8
229533.I1RB40	pp	229533.I1S9G7
229533.I1RB40	pp	229533.I1S1Y9
229533.I1RB40	pp	229533.I1RPA7
229533.I1RB40	pp	229533.I1RYM3
229533.I1RB40	pp	229533.I1RQ49
229533.I1RB40	pp	229533.I1S0L8
229533.I1RB40	pp	229533.I1S2B9
229533.I1RB40	pp	229533.Q4HZB8
229533.I1RB40	pp	229533.I1RBA6
229533.I1RB40	pp	229533.I1RY40
229533.I1RB40	pp	229533.I1RJH8
229533.I1RB40	pp	229533.I1RWG1
229533.I1S8V3	pp	229533.V6RMW6
229533.I1S8V3	pp	229533.I1S8V4
229533.I1S8V3	pp	229533.Q4IPZ1
229533.I1S8V3	pp	229533.V6RTJ8
229533.I1S8V3	pp	229533.Q4IJK2
229533.I1S8V3	pp	229533.V6RCZ8
229533.I1S8V3	pp	229533.V6R3X5
229533.I1RSB0	pp	229533.I1S2B7
229533.I1RSB0	pp	229533.I1RX09
229533.I1RSB0	pp	229533.I1S0L8
229533.I1RSB0	pp	229533.I1S7X9
229533.I1RSB0	pp	229533.I1S0Z7
229533.I1RSB0	pp	229533.V6RB81
229533.I1RKD7	pp	229533.I1S0L8
229533.I1RKD7	pp	229533.I1S7W5
229533.I1RKD7	pp	229533.I1S4Z8
229533.I1RKD7	pp	229533.I1S2D7
229533.I1RW83	pp	229533.I1S549
229533.I1RW83	pp	229533.I1S248
229533.I1RW83	pp	229533.I1S2E9
229533.I1RW83	pp	229533.I1S074
229533.I1RW83	pp	229533.I1RYV4
229533.I1RW83	pp	229533.Q4IBS9
229533.I1RW83	pp	229533.I1RX70
229533.I1RW83	pp	229533.I1RW84
229533.I1RW83	pp	229533.I1RZ63
229533.I1RW83	pp	229533.I1RYB7
229533.I1RW83	pp	229533.I1S2G7
229533.I1RW83	pp	229533.V6RDP1
229533.I1RW83	pp	229533.Q4I624
229533.I1RW83	pp	229533.I1S091
229533.I1RW83	pp	229533.I1RWT6
229533.I1RW83	pp	229533.I1RY44
229533.I1RW83	pp	229533.I1RYI3
229533.A0A0E0S6K6	pp	229533.A0A1C3YL21
229533.I1RQS8	pp	229533.I1RRM5
229533.I1RQS8	pp	229533.V6QYF0
229533.I1RQS8	pp	229533.I1RW61
229533.I1RQS8	pp	229533.I1RW25
229533.I1RQS8	pp	229533.I1RWJ8
229533.I1RQS8	pp	229533.I1RTF4
229533.I1RQS8	pp	229533.I1RZS6
229533.I1RQS8	pp	229533.I1RRT8
229533.I1RQS8	pp	229533.I1RVQ0
229533.I1RQS8	pp	229533.I1S0L3
229533.I1RQS8	pp	229533.I1S5R1
229533.I1RQS8	pp	229533.I1RS47
229533.I1RQS8	pp	229533.I1S9U2
229533.I1RQS8	pp	229533.I1RWK3
229533.I1RQS8	pp	229533.I1RR24
229533.I1RQS8	pp	229533.I1RW46
229533.I1RQS8	pp	229533.I1RW71
229533.I1RQS8	pp	229533.I1RZZ9
229533.I1RQS8	pp	229533.I1RSQ7
229533.I1RQS8	pp	229533.I1S0L4
229533.I1RQS8	pp	229533.I1RW99
229533.I1RQS8	pp	229533.V6QW22
229533.I1RQS8	pp	229533.I1RS17
229533.I1RQS8	pp	229533.I1RRJ8
229533.I1RQS8	pp	229533.I1RUQ2
229533.I1RQS8	pp	229533.I1RZM8
229533.I1RQS8	pp	229533.I1RSR3
229533.I1RQS8	pp	229533.I1RSD8
229533.I1RQS8	pp	229533.I1RSI6
229533.I1RQS8	pp	229533.I1RUG3
229533.I1RQS8	pp	229533.I1RRT2
229533.I1RQS8	pp	229533.I1S1B6
229533.I1RQS8	pp	229533.I1RZW8
229533.I1RQS8	pp	229533.I1RT40
229533.I1RQS8	pp	229533.V6RCG5
229533.I1RQS8	pp	229533.I1RRI2
229533.I1RQS8	pp	229533.V6RIV9
229533.I1S269	pp	229533.V6RAM6
229533.I1S269	pp	229533.I1SAI4
229533.I1S269	pp	229533.V6R0W1
229533.I1S269	pp	229533.V6QU99
229533.I1S269	pp	229533.V6R756
229533.I1S269	pp	229533.V6R2Z2
229533.I1S269	pp	229533.V6R5D2
229533.I1S269	pp	229533.V6RPS5
229533.I1S269	pp	229533.I1S694
229533.I1RZP7	pp	229533.I1S4N8
229533.I1RZP7	pp	229533.I1S1V3
229533.I1RZP7	pp	229533.I1S0L8
229533.I1RZP7	pp	229533.I1S4N7
229533.I1RZP7	pp	229533.I1S1V1
229533.A0A1C3YM76	pp	229533.I1RQ82
229533.A0A1C3YM76	pp	229533.I1RQ49
229533.A0A1C3YM76	pp	229533.A0A1C3YN81
229533.A0A1C3YM76	pp	229533.I1RWG1
229533.A0A1C3YM76	pp	229533.I1S9V9
229533.A0A1C3YM76	pp	229533.I1RY40
229533.A0A1C3YM76	pp	229533.I1RC49
229533.A0A1C3YM76	pp	229533.I1RB40
229533.A0A1C3YM76	pp	229533.I1RPS0
229533.A0A1C3YM76	pp	229533.I1RMH4
229533.A0A1C3YM76	pp	229533.I1RTG9
229533.A0A1C3YM76	pp	229533.I1RJH8
229533.A0A1C3YM76	pp	229533.I1S0L8
229533.A0A1C3YM76	pp	229533.I1S9G7
229533.A0A1C3YM76	pp	229533.I1S2B9
229533.A0A1C3YM76	pp	229533.I1RAU9
229533.A0A1C3YM76	pp	229533.I1RPA7
229533.A0A1C3YM76	pp	229533.I1RN72
229533.A0A1C3YM76	pp	229533.I1RS90
229533.A0A1C3YM76	pp	229533.I1RBA6
229533.A0A1C3YM76	pp	229533.I1RJH7
229533.A0A1C3YM76	pp	229533.A0A1C3YM82
229533.A0A1C3YM76	pp	229533.I1RYM3
229533.A0A1C3YM76	pp	229533.I1S1Y9
229533.A0A1C3YM76	pp	229533.I1SAB8
229533.A0A1C3YLI0	pp	229533.I1RTJ7
229533.A0A0E0S0J3	pp	229533.I1RRX5
229533.A0A0E0S0J3	pp	229533.I1RD70
229533.A0A0E0S0J3	pp	229533.I1REA6
229533.A0A0E0S0J3	pp	229533.I1RPK9
229533.A0A0E0S0J3	pp	229533.I1RD69
229533.A0A0E0S0J3	pp	229533.I1S1V3
229533.A0A0E0S0J3	pp	229533.I1RPS0
229533.A0A0E0S0J3	pp	229533.I1RZQ6
229533.A0A0E0S0J3	pp	229533.I1RJU5
229533.A0A0E0S0J3	pp	229533.I1S0L8
229533.A0A0E0S0J3	pp	229533.I1RAU7
229533.A0A0E0S0J3	pp	229533.Q4HZB8
229533.A0A0E0S0J3	pp	229533.A0A1C3YM60
229533.A0A0E0S0J3	pp	229533.A0A1C3YM82
229533.A0A1C3YKH5	pp	229533.V6RAM6
229533.A0A1C3YKH5	pp	229533.I1SAI4
229533.A0A1C3YKH5	pp	229533.V6R0W1
229533.A0A1C3YKH5	pp	229533.I1S0H2
229533.A0A1C3YKH5	pp	229533.I1RMS5
229533.A0A1C3YKH5	pp	229533.I1RY16
229533.A0A1C3YKH5	pp	229533.V6RPS5
229533.A0A1C3YKH5	pp	229533.I1S694
229533.A0A1C3YKH5	pp	229533.I1RI11
229533.A0A1C3YKH5	pp	229533.V6QU99
229533.A0A1C3YKH5	pp	229533.V6R2Z2
229533.A0A1C3YKH5	pp	229533.V6R5D2
229533.A0A1C3YKH5	pp	229533.I1RZA8
229533.A0A1C3YKH5	pp	229533.I1S3K0
229533.A0A1C3YKH5	pp	229533.I1S149
229533.A0A1C3YKH5	pp	229533.V6R756
229533.I1RN63	pp	229533.Q4IAA0
229533.I1RN63	pp	229533.I1RS18
229533.I1RN63	pp	229533.I1RSI6
229533.I1RN63	pp	229533.I1RW46
229533.I1RN63	pp	229533.I1RRV1
229533.I1RN63	pp	229533.I1S504
229533.I1RN63	pp	229533.V6RCZ8
229533.I1RN63	pp	229533.I1SA32
229533.I1RN63	pp	229533.I1S8V4
229533.I1RN63	pp	229533.V6RCG5
229533.I1RN63	pp	229533.I1RQ31
229533.I1RN63	pp	229533.I1RZM8
229533.I1RN63	pp	229533.I1RR51
229533.I1RN63	pp	229533.I1RPY1
229533.I1RN63	pp	229533.I1RUG3
229533.I1RN63	pp	229533.V6R227
229533.I1RN63	pp	229533.I1S419
229533.I1RN63	pp	229533.I1RNC1
229533.I1RN63	pp	229533.I1S5B0
229533.I1RN63	pp	229533.I1RS64
229533.I1RN63	pp	229533.I1RW99
229533.I1RN63	pp	229533.I1RYW3
229533.I1RN63	pp	229533.I1RTD9
229533.I1RN63	pp	229533.V6RIV9
229533.I1RN63	pp	229533.I1RZW8
229533.I1RN63	pp	229533.V6RGN5
229533.I1RN63	pp	229533.I1RRI2
229533.I1RN63	pp	229533.I1RZM1
229533.I1RN63	pp	229533.I1S0N4
229533.I1RN63	pp	229533.I1RQA2
229533.I1RN63	pp	229533.I1RSR3
229533.I1RN63	pp	229533.I1RRV4
229533.I1RN63	pp	229533.I1SA33
229533.I1RN63	pp	229533.Q4IEK8
229533.I1RN63	pp	229533.I1RRU9
229533.I1RN63	pp	229533.I1S1J7
229533.I1RN63	pp	229533.I1S8R3
229533.I1RN63	pp	229533.I1RQ81
229533.I1RN63	pp	229533.Q4HZK7
229533.I1RN63	pp	229533.I1RSK1
229533.I1RN63	pp	229533.I1RSC6
229533.I1RN63	pp	229533.I1RTH6
229533.I1RN63	pp	229533.I1S2C0
229533.I1RN63	pp	229533.I1RY63
229533.I1RN63	pp	229533.I1RS17
229533.I1RN63	pp	229533.I1RZK5
229533.I1RN63	pp	229533.I1RTE9
229533.I1RN63	pp	229533.V6RLM7
229533.I1RN63	pp	229533.I1RN99
229533.I1RN63	pp	229533.I1RVX0
229533.I1RN63	pp	229533.I1RY03
229533.I1RN63	pp	229533.Q4IJK2
229533.I1RN63	pp	229533.Q4I8P5
229533.I1RN63	pp	229533.I1RQE7
229533.I1RN63	pp	229533.I1S1B6
229533.I1RN63	pp	229533.I1RZZ1
229533.I1RN63	pp	229533.I1S0F6
229533.I1RN63	pp	229533.I1RZK6
229533.I1RN63	pp	229533.Q4I624
229533.I1RN63	pp	229533.I1RP27
229533.I1RN63	pp	229533.I1RWD4
229533.I1RN63	pp	229533.V6R057
229533.I1RN63	pp	229533.I1RN67
229533.I1RN63	pp	229533.V6RTJ8
229533.I1RN63	pp	229533.I1RVQ0
229533.I1RN63	pp	229533.I1RRP3
229533.I1RN63	pp	229533.I1RRZ0
229533.I1RN63	pp	229533.I1S296
229533.I1RN63	pp	229533.I1S503
229533.I1RN63	pp	229533.I1RNV6
229533.I1RN63	pp	229533.I1RQ72
229533.I1RN63	pp	229533.I1S6F0
229533.I1RN63	pp	229533.I1S0T2
229533.I1RN63	pp	229533.I1RRT2
229533.I1RN63	pp	229533.I1RZ39
229533.I1RN63	pp	229533.I1RSX1
229533.I1RN63	pp	229533.Q4I5Z5
229533.I1RN63	pp	229533.I1RSQ7
229533.I1RN63	pp	229533.I1RTF4
229533.I1RN63	pp	229533.I1S1J6
229533.I1RN63	pp	229533.I1RQG4
229533.I1RN63	pp	229533.I1RNK2
229533.I1RN63	pp	229533.I1S2A8
229533.I1RN63	pp	229533.I1RSI0
229533.I1RN63	pp	229533.V6R3X5
229533.I1RN63	pp	229533.I1RRJ8
229533.I1RN63	pp	229533.I1RZE5
229533.I1RN63	pp	229533.V6QW22
229533.I1RN63	pp	229533.I1S0R7
229533.I1RN63	pp	229533.Q4HVW2
229533.I1RN63	pp	229533.I1RWK3
229533.I1RN63	pp	229533.I1RPP3
229533.I1RN63	pp	229533.I1RT05
229533.I1RN63	pp	229533.I1RZZ9
229533.I1RN63	pp	229533.I1S2M6
229533.I1RN63	pp	229533.I1RT04
229533.I1RN63	pp	229533.I1RSQ4
229533.I1RN63	pp	229533.I1RUQ2
229533.I1RN63	pp	229533.I1RS47
229533.I1RN63	pp	229533.Q4HZ42
229533.I1RN63	pp	229533.I1RXD7
229533.I1RN63	pp	229533.I1RNN1
229533.I1RN63	pp	229533.Q4IJ11
229533.I1RN63	pp	229533.I1RWI5
229533.I1RN63	pp	229533.I1RT40
229533.I1RN63	pp	229533.I1S0L3
229533.I1RN63	pp	229533.I1RV91
229533.I1RN63	pp	229533.I1S8V3
229533.I1RN63	pp	229533.V6R1K4
229533.I1RN63	pp	229533.I1RX04
229533.I1RN63	pp	229533.I1S2H4
229533.I1RN63	pp	229533.I1RS20
229533.I1RN63	pp	229533.I1S4S4
229533.I1RN63	pp	229533.I1RQS8
229533.I1RN63	pp	229533.I1RYN4
229533.I1RN63	pp	229533.I1RWJ8
229533.I1RN63	pp	229533.I1RR24
229533.I1RN63	pp	229533.I1RRT8
229533.I1RN63	pp	229533.I1S0L4
229533.I1RN63	pp	229533.I1RRM9
229533.I1RN63	pp	229533.V6QYF0
229533.I1RN63	pp	229533.I1S5R1
229533.I1RN63	pp	229533.I1RW61
229533.I1RN63	pp	229533.I1RNA0
229533.I1RN63	pp	229533.I1RRQ6
229533.I1RN63	pp	229533.I1RPW4
229533.I1RN63	pp	229533.I1S6Y8
229533.I1RN63	pp	229533.I1RPM4
229533.I1RN63	pp	229533.Q4IFI0
229533.I1RN63	pp	229533.I1RRM5
229533.I1RN63	pp	229533.I1RPU3
229533.I1RN63	pp	229533.I1RW25
229533.A0A1C3YLH8	pp	229533.I1RZ70
229533.I1RTG9	pp	229533.I1RZP7
229533.I1RTG9	pp	229533.I1S7X9
229533.I1RTG9	pp	229533.Q4HZB8
229533.I1RTG9	pp	229533.I1S0L8
229533.I1RTG9	pp	229533.I1S9V9
229533.I1RTG9	pp	229533.I1S2B9
229533.I1RTG9	pp	229533.V6RB81
229533.I1RTG9	pp	229533.I1S2B7
229533.I1RTG9	pp	229533.I1S0Z7
229533.I1RTG9	pp	229533.I1RWC9
229533.I1RTG9	pp	229533.I1RZP6
229533.I1RTG9	pp	229533.V6REE9
229533.I1RTG9	pp	229533.I1RX09
229533.I1RBU5	pp	229533.I1RY58
229533.I1RBU5	pp	229533.I1RQA3
229533.I1RBU5	pp	229533.I1RSR9
229533.I1RBU5	pp	229533.I1RSP7
229533.I1RBU5	pp	229533.I1RZP8
229533.I1RBU5	pp	229533.I1RG77
229533.I1RBU5	pp	229533.I1RN55
229533.I1RBU5	pp	229533.I1RCA5
229533.I1RBU5	pp	229533.I1RX64
229533.I1RBU5	pp	229533.I1RBW0
229533.I1RBU5	pp	229533.I1RZ86
229533.I1RBU5	pp	229533.I1RWT6
229533.I1RBU5	pp	229533.I1S3G4
229533.I1RBU5	pp	229533.I1RY44
229533.I1RBU5	pp	229533.I1RBW1
229533.I1RBU5	pp	229533.I1S4P6
229533.I1RBU5	pp	229533.I1RRT1
229533.I1RBU5	pp	229533.I1RV91
229533.I1RBU5	pp	229533.I1RSN7
229533.I1RBU5	pp	229533.I1RZ94
229533.I1RBU5	pp	229533.I1RN57
229533.I1RBU5	pp	229533.I1S2E9
229533.I1RBU5	pp	229533.I1S1W8
229533.I1RBU5	pp	229533.I1RC54
229533.I1RBU5	pp	229533.I1RPQ1
229533.I1RPA7	pp	229533.I1S9V9
229533.I1RPA7	pp	229533.I1RZG0
229533.I1RPA7	pp	229533.I1RPN4
229533.I1RPA7	pp	229533.I1RZP7
229533.I1RPA7	pp	229533.I1RTG9
229533.I1RPA7	pp	229533.I1RTA6
229533.I1RPA7	pp	229533.I1S0L8
229533.I1RPA7	pp	229533.I1RWG1
229533.I1RPA7	pp	229533.I1RY40
229533.I1RPA7	pp	229533.I1RZP6
229533.I1RPA7	pp	229533.I1RTE6
229533.I1RPA7	pp	229533.I1S1Y9
229533.I1RPA7	pp	229533.I1S2B9
229533.I1RPA7	pp	229533.I1RPS0
229533.I1RPA7	pp	229533.I1S9G7
229533.I1RPA7	pp	229533.I1RS90
229533.I1RPA7	pp	229533.V6REE9
229533.I1RPA7	pp	229533.I1RYM3
229533.I1RPA7	pp	229533.I1RUP2
229533.I1RPA7	pp	229533.I1RQ49
229533.A0A1C3YMJ3	pp	229533.I1RQJ4
229533.A0A1C3YMJ3	pp	229533.I1RSP7
229533.A0A1C3YMJ3	pp	229533.I1RAU8
229533.A0A1C3YMJ3	pp	229533.I1RZP8
229533.A0A1C3YMJ3	pp	229533.I1RTN6
229533.A0A1C3YMJ3	pp	229533.Q4IJ84
229533.A0A1C3YMJ3	pp	229533.I1RCA9
229533.A0A1C3YMJ3	pp	229533.I1RX64
229533.A0A1C3YMJ3	pp	229533.I1RBN9
229533.A0A1C3YMJ3	pp	229533.I1RBC8
229533.A0A1C3YMJ3	pp	229533.I1RC54
229533.A0A1C3YMJ3	pp	229533.A0A1C3YN69
229533.A0A1C3YMJ3	pp	229533.I1S0D5
229533.A0A1C3YMJ3	pp	229533.I1RSR9
229533.A0A1C3YMJ3	pp	229533.Q4IB89
229533.A0A1C3YMJ3	pp	229533.I1RDX0
229533.A0A1C3YMJ3	pp	229533.I1RMJ8
229533.A0A1C3YMJ3	pp	229533.I1RDH0
229533.A0A1C3YMJ3	pp	229533.I1S8J1
229533.A0A1C3YMJ3	pp	229533.I1RMS4
229533.A0A1C3YMJ3	pp	229533.I1RY58
229533.A0A1C3YMJ3	pp	229533.I1RA10
229533.A0A1C3YMJ3	pp	229533.I1RDJ8
229533.A0A1C3YMJ3	pp	229533.I1RP99
229533.A0A1C3YMJ3	pp	229533.I1RHJ8
229533.A0A1C3YMJ3	pp	229533.I1S4P6
229533.A0A1C3YMJ3	pp	229533.I1RUG4
229533.A0A1C3YMJ3	pp	229533.I1RRJ6
229533.A0A1C3YMJ3	pp	229533.A0A1C3YN55
229533.A0A1C3YMJ3	pp	229533.I1S0A6
229533.A0A1C3YMJ3	pp	229533.I1RBU5
229533.A0A1C3YMJ3	pp	229533.I1RBW1
229533.A0A1C3YMJ3	pp	229533.I1RVW0
229533.A0A1C3YMJ3	pp	229533.I1RV91
229533.A0A1C3YMJ3	pp	229533.I1RQI6
229533.A0A1C3YMJ3	pp	229533.I1RSC7
229533.A0A1C3YMJ3	pp	229533.I1S3G4
229533.A0A1C3YMJ3	pp	229533.I1RCA5
229533.A0A1C3YMJ3	pp	229533.I1RY29
229533.A0A1C3YMJ3	pp	229533.I1RWI8
229533.A0A1C3YMJ3	pp	229533.I1RRS7
229533.A0A1C3YMJ3	pp	229533.I1RZ86
229533.A0A1C3YMJ3	pp	229533.I1RYQ1
229533.A0A1C3YMJ3	pp	229533.I1RSD0
229533.A0A1C3YMJ3	pp	229533.I1RCL7
229533.A0A1C3YMJ3	pp	229533.I1RUG2
229533.A0A1C3YMJ3	pp	229533.I1RSA7
229533.A0A1C3YMJ3	pp	229533.I1RG77
229533.A0A1C3YMJ3	pp	229533.Q4IQM6
229533.A0A1C3YMJ3	pp	229533.I1RA38
229533.A0A1C3YMJ3	pp	229533.I1RBC1
229533.A0A1C3YMJ3	pp	229533.I1RFL7
229533.A0A1C3YMJ3	pp	229533.I1RFJ2
229533.A0A1C3YMJ3	pp	229533.V6RLW4
229533.A0A1C3YMJ3	pp	229533.I1RYX9
229533.A0A1C3YMJ3	pp	229533.I1RCM7
229533.A0A1C3YMJ3	pp	229533.I1RE23
229533.A0A1C3YMJ3	pp	229533.I1S461
229533.A0A1C3YMJ3	pp	229533.I1RTB2
229533.A0A1C3YMJ3	pp	229533.I1RSN7
229533.A0A1C3YMJ3	pp	229533.I1RUR0
229533.A0A1C3YMJ3	pp	229533.I1RY73
229533.A0A1C3YMJ3	pp	229533.I1RAT5
229533.A0A1C3YMJ3	pp	229533.I1RFZ2
229533.A0A1C3YMJ3	pp	229533.I1S604
229533.A0A1C3YMJ3	pp	229533.I1S283
229533.A0A1C3YMJ3	pp	229533.I1RYR2
229533.A0A1C3YMJ3	pp	229533.Q4INS6
229533.A0A1C3YMJ3	pp	229533.I1RCQ4
229533.A0A1C3YMJ3	pp	229533.I1RRT1
229533.A0A1C3YMJ3	pp	229533.I1RMX3
229533.A0A1C3YMJ3	pp	229533.I1S209
229533.A0A1C3YMJ3	pp	229533.I1RZ94
229533.A0A1C3YMJ3	pp	229533.I1RSI4
229533.A0A1C3YMJ3	pp	229533.I1S1W8
229533.A0A1C3YMJ3	pp	229533.I1RPZ0
229533.A0A1C3YMJ3	pp	229533.Q4IEA5
229533.A0A1C3YMJ3	pp	229533.I1RQ13
229533.A0A1C3YMJ3	pp	229533.I1RAH4
229533.A0A1C3YMJ3	pp	229533.I1S0P6
229533.A0A1C3YMJ3	pp	229533.I1RMQ7
229533.A0A1C3YMJ3	pp	229533.I1RBW0
229533.A0A1C3YMJ3	pp	229533.I1RFX8
229533.A0A1C3YMJ3	pp	229533.Q4IP51
229533.A0A1C3YMJ3	pp	229533.A0A1C3YN36
229533.A0A1C3YMJ3	pp	229533.I1RKI2
229533.A0A1C3YMJ3	pp	229533.I1RE46
229533.A0A1C3YMJ3	pp	229533.I1RSJ1
229533.A0A1C3YMJ3	pp	229533.I1RA12
229533.A0A1C3YMJ3	pp	229533.I1RBI6
229533.A0A1C3YMJ3	pp	229533.I1RQ92
229533.A0A1C3YMJ3	pp	229533.I1RRY1
229533.A0A1C3YMJ3	pp	229533.I1S072
229533.A0A1C3YMJ3	pp	229533.I1RNE2
229533.A0A1C3YMJ3	pp	229533.A0A1C3YML3
229533.A0A1C3YMJ3	pp	229533.I1RPQ1
229533.I1RNJ2	pp	229533.Q4I948
229533.I1RNJ2	pp	229533.I1S044
229533.I1RNJ2	pp	229533.Q4ICA8
229533.I1RNJ2	pp	229533.I1RW71
229533.I1RNJ2	pp	229533.I1RPS0
229533.I1RNJ2	pp	229533.I1S0L8
229533.I1S0J3	pp	229533.Q4IF76
229533.I1S0J3	pp	229533.I1SAA0
229533.I1S0J3	pp	229533.Q4I7L0
229533.I1S0J3	pp	229533.Q4IJM4
229533.I1S0J3	pp	229533.Q4I5W5
229533.I1S0J3	pp	229533.Q4HTT2
229533.I1S0J3	pp	229533.I1S2E9
229533.I1S0J3	pp	229533.I1SAN0
229533.I1S0J3	pp	229533.Q4HYI0
229533.I1S0J3	pp	229533.V6QWX8
229533.I1S0J3	pp	229533.I1S276
229533.I1S0J3	pp	229533.Q4IMD1
229533.I1S0J3	pp	229533.I1S0N5
229533.I1S0J3	pp	229533.Q4IJH1
229533.I1S0J3	pp	229533.Q4ICA8
229533.I1S0J3	pp	229533.V6QUE6
229533.I1S0J3	pp	229533.I1S5B0
229533.I1S0J3	pp	229533.Q4HYQ4
229533.I1RRC4	pp	229533.I1RW82
229533.I1RRC4	pp	229533.I1RSM8
229533.I1RRC4	pp	229533.I1RZN1
229533.I1RRC4	pp	229533.I1RRR9
229533.I1RRC4	pp	229533.I1S2B0
229533.I1RRC4	pp	229533.I1S8X0
229533.I1RRC4	pp	229533.I1RW71
229533.I1RRC4	pp	229533.I1RTP2
229533.I1RRC4	pp	229533.I1RSX9
229533.I1RRC4	pp	229533.I1S927
229533.I1RRC4	pp	229533.I1RZM4
229533.I1RRC4	pp	229533.I1RSU2
229533.I1RRC4	pp	229533.I1RRQ7
229533.I1RRC4	pp	229533.V6RK96
229533.I1RRN0	pp	229533.V6RR76
229533.I1RRN0	pp	229533.P0C431
229533.I1RRN0	pp	229533.I1S0S6
229533.I1RRN0	pp	229533.I1RTE6
229533.I1RRN0	pp	229533.I1RW16
229533.I1RRN0	pp	229533.I1RTB7
229533.I1RRN0	pp	229533.I1S1B1
229533.I1RRN0	pp	229533.I1RT19
229533.I1RBW1	pp	229533.I1RKB2
229533.I1RBW1	pp	229533.I1RCA5
229533.I1RBW1	pp	229533.I1S6Y6
229533.I1RBW1	pp	229533.I1RYX9
229533.I1RBW1	pp	229533.I1RVW0
229533.I1RBW1	pp	229533.I1S004
229533.I1RBW1	pp	229533.I1RL04
229533.I1RBW1	pp	229533.I1RZ86
229533.I1RBW1	pp	229533.I1RFI6
229533.I1RBW1	pp	229533.I1RRJ6
229533.I1RBW1	pp	229533.I1RFL7
229533.I1RBW1	pp	229533.Q4IB96
229533.I1RBW1	pp	229533.V6RLW4
229533.I1RBW1	pp	229533.I1S998
229533.I1RBW1	pp	229533.I1RNG4
229533.I1RBW1	pp	229533.I1RTB2
229533.I1RBW1	pp	229533.I1S523
229533.I1RBW1	pp	229533.I1RDE7
229533.I1RBW1	pp	229533.I1RSQ4
229533.I1RBW1	pp	229533.I1RSN7
229533.I1RBW1	pp	229533.I1RSA7
229533.I1RBW1	pp	229533.I1RQ24
229533.I1RBW1	pp	229533.I1RZI4
229533.I1RBW1	pp	229533.I1RYR2
229533.I1RBW1	pp	229533.Q4IMD1
229533.I1RBW1	pp	229533.I1RFZ2
229533.I1RBW1	pp	229533.O74638
229533.I1RBW1	pp	229533.I1RHD2
229533.I1RBW1	pp	229533.I1RYQ1
229533.I1RBW1	pp	229533.I1S2F2
229533.I1RBW1	pp	229533.I1SAE3
229533.I1RBW1	pp	229533.I1RY58
229533.I1RBW1	pp	229533.I1RDH0
229533.I1RBW1	pp	229533.I1RNF4
229533.I1RBW1	pp	229533.Q4IEV5
229533.I1RBW1	pp	229533.Q4I7L0
229533.I1RBW1	pp	229533.I1RRN5
229533.I1RBW1	pp	229533.I1RDC0
229533.I1RBW1	pp	229533.I1RDJ8
229533.I1RBW1	pp	229533.I1RPF5
229533.I1RBW1	pp	229533.I1RSY2
229533.I1RBW1	pp	229533.I1RZP8
229533.I1RBW1	pp	229533.I1RV91
229533.I1RBW1	pp	229533.I1RWS4
229533.I1RBW1	pp	229533.I1RUG4
229533.I1RBW1	pp	229533.I1RTN6
229533.I1RBW1	pp	229533.I1RSZ3
229533.I1RBW1	pp	229533.I1RWI8
229533.I1RBW1	pp	229533.I1S0A6
229533.I1RBW1	pp	229533.I1RQ72
229533.I1RBW1	pp	229533.I1RSR9
229533.I1RBW1	pp	229533.I1S237
229533.I1RBW1	pp	229533.I1RSP7
229533.I1RBW1	pp	229533.I1S1Y7
229533.I1RBW1	pp	229533.I1S0D5
229533.I1RBW1	pp	229533.I1RZT1
229533.I1RBW1	pp	229533.I1S0Q5
229533.I1RBW1	pp	229533.I1RD19
229533.I1RBW1	pp	229533.I1RDX0
229533.I1RBW1	pp	229533.I1S2E9
229533.I1RBW1	pp	229533.Q4IB89
229533.I1RBW1	pp	229533.Q4IJ84
229533.I1RBW1	pp	229533.I1RQJ4
229533.I1RBW1	pp	229533.I1RN57
229533.I1RBW1	pp	229533.I1S0S0
229533.I1RBW1	pp	229533.I1S064
229533.I1RBW1	pp	229533.I1RQB4
229533.I1RBW1	pp	229533.I1RX64
229533.I1RBW1	pp	229533.I1RRW0
229533.I1RBW1	pp	229533.I1RZ98
229533.I1RBW1	pp	229533.I1RS81
229533.I1RBW1	pp	229533.I1RQI6
229533.I1RBW1	pp	229533.V6RLM7
229533.I1RBW1	pp	229533.I1S0D4
229533.I1RBW1	pp	229533.I1RH64
229533.I1RBW1	pp	229533.I1RQ05
229533.I1RBW1	pp	229533.I1RYJ6
229533.I1RBW1	pp	229533.I1RSC7
229533.I1RBW1	pp	229533.V6R382
229533.I1RBW1	pp	229533.I1RC54
229533.I1RBW1	pp	229533.I1RW16
229533.I1RBW1	pp	229533.I1RMS4
229533.I1RBW1	pp	229533.I1RRT1
229533.I1RBW1	pp	229533.I1RLX6
229533.I1RBW1	pp	229533.I1RCQ4
229533.I1RBW1	pp	229533.I1S020
229533.I1RBW1	pp	229533.I1RSJ1
229533.I1RBW1	pp	229533.I1S0B2
229533.I1RBW1	pp	229533.I1RQ13
229533.I1RBW1	pp	229533.I1S016
229533.I1RBW1	pp	229533.I1RZ94
229533.I1RBW1	pp	229533.I1REK4
229533.I1RBW1	pp	229533.I1RE55
229533.I1RBW1	pp	229533.I1S987
229533.I1RBW1	pp	229533.I1RKI2
229533.I1RBW1	pp	229533.I1RFX8
229533.I1RBW1	pp	229533.I1RY44
229533.I1RBW1	pp	229533.I1RM36
229533.I1RBW1	pp	229533.I1RRY1
229533.I1RBW1	pp	229533.I1RC64
229533.I1RBW1	pp	229533.I1S283
229533.I1RBW1	pp	229533.I1RMB7
229533.I1RBW1	pp	229533.I1S224
229533.I1RBW1	pp	229533.I1RV66
229533.I1RBW1	pp	229533.I1S236
229533.I1RBW1	pp	229533.I1S4S4
229533.I1RBW1	pp	229533.I1RQL4
229533.I1RBW1	pp	229533.I1RPQ1
229533.I1RBW1	pp	229533.I1RD18
229533.I1RBW1	pp	229533.I1RQA3
229533.I1RBW1	pp	229533.I1RN31
229533.I1RBW1	pp	229533.I1RVZ9
229533.I1RBW1	pp	229533.Q4IR08
229533.I1RBW1	pp	229533.I1RQ80
229533.I1RBW1	pp	229533.I1RU52
229533.I1RBW1	pp	229533.I1RCL7
229533.I1RBW1	pp	229533.I1S209
229533.I1RBW1	pp	229533.I1RSI4
229533.I1RBW1	pp	229533.I1RWB3
229533.I1RBW1	pp	229533.I1RN55
229533.I1RBW1	pp	229533.I1RG77
229533.I1RBW1	pp	229533.I1S0Q4
229533.I1RBW1	pp	229533.I1RMQ7
229533.I1RBW1	pp	229533.I1RFJ2
229533.I1RBW1	pp	229533.I1RPZ0
229533.I1RBW1	pp	229533.I1RJK7
229533.I1RBW1	pp	229533.I1RQS4
229533.I1RBW1	pp	229533.I1RN46
229533.I1RBW1	pp	229533.I1RE46
229533.I1RBW1	pp	229533.I1RKE9
229533.I1RBW1	pp	229533.I1RCN8
229533.I1RBW1	pp	229533.I1RE23
229533.I1RBW1	pp	229533.I1RWT6
229533.I1RBW1	pp	229533.I1S604
229533.I1RBW1	pp	229533.I1S461
229533.I1RBW1	pp	229533.Q4I6A4
229533.I1RBW1	pp	229533.I1RXF0
229533.I1RBW1	pp	229533.I1RMX3
229533.I1RBW1	pp	229533.Q4INS6
229533.I1RBW1	pp	229533.I1RRV4
229533.I1RBW1	pp	229533.I1RC17
229533.I1RBW1	pp	229533.I1RYR1
229533.I1RD66	pp	229533.I1RTG3
229533.I1RD66	pp	229533.Q4I8B6
229533.I1S2M6	pp	229533.V6RCG5
229533.I1S2M6	pp	229533.I1S2N0
229533.I1S2M6	pp	229533.V6RIV9
229533.I1S2M6	pp	229533.V6QYF0
229533.I1S2M6	pp	229533.V6QW22
229533.I1S2M6	pp	229533.I1S9U2
229533.I1S2M6	pp	229533.I1S5R1
229533.I1S2M6	pp	229533.I1S2M7
229533.A0A0E0SDV0	pp	229533.I1RMV6
229533.A0A0E0SDV0	pp	229533.V6RNM4
229533.A0A0E0SDV0	pp	229533.I1RZQ6
229533.A0A0E0SDV0	pp	229533.A0A1C3YJC0
229533.A0A0E0SDV0	pp	229533.I1RKR8
229533.A0A0E0SDV0	pp	229533.I1S4N7
229533.A0A0E0SDV0	pp	229533.A0A1C3YLN8
229533.A0A0E0SDV0	pp	229533.I1S1V1
229533.A0A0E0SDV0	pp	229533.I1S4N8
229533.A0A0E0SDV0	pp	229533.I1RWM7
229533.A0A0E0SDV0	pp	229533.I1RR07
229533.A0A0E0SDV0	pp	229533.I1RTG9
229533.A0A0E0SDV0	pp	229533.A0A1C3YM82
229533.A0A0E0SDV0	pp	229533.A0A1C3YM61
229533.A0A0E0SDV0	pp	229533.A0A1C3YME0
229533.A0A0E0SDV0	pp	229533.I1RE19
229533.A0A0E0SDV0	pp	229533.I1S0L8
229533.A0A0E0SDV0	pp	229533.A0A1C3YM54
229533.A0A0E0SDV0	pp	229533.I1S1V3
229533.A0A0E0SDV0	pp	229533.I1RPA7
229533.A0A0E0SDV0	pp	229533.I1RN72
229533.A0A0E0SDV0	pp	229533.I1RTA6
229533.A0A0E0SDV0	pp	229533.A0A1C3YLH7
229533.A0A0E0SDV0	pp	229533.I1RNG8
229533.A0A1C3YJE7	pp	229533.I1RLZ4
229533.A0A1C3YLH7	pp	229533.I1RN72
229533.A0A1C3YLH7	pp	229533.I1RC49
229533.A0A1C3YLH7	pp	229533.I1RTA6
229533.A0A1C3YLH7	pp	229533.I1R9X2
229533.A0A1C3YLH7	pp	229533.I1RPA7
229533.A0A1C3YLH7	pp	229533.A0A1C3YM76
229533.A0A1C3YLH7	pp	229533.I1RCK9
229533.A0A1C3YLH7	pp	229533.I1S2B7
229533.A0A1C3YLH7	pp	229533.I1RD69
229533.A0A1C3YLH7	pp	229533.I1RA34
229533.A0A1C3YLH7	pp	229533.V6REE9
229533.A0A1C3YLH7	pp	229533.I1RWC9
229533.A0A1C3YLH7	pp	229533.I1RX09
229533.A0A1C3YLH7	pp	229533.I1RNG8
229533.A0A1C3YLH7	pp	229533.I1S0Z7
229533.A0A1C3YLH7	pp	229533.I1RAU9
229533.A0A1C3YLH7	pp	229533.I1RPK5
229533.A0A1C3YLH7	pp	229533.I1S9V9
229533.A0A1C3YLH7	pp	229533.A0A1C3YM54
229533.A0A1C3YLH7	pp	229533.I1RZP6
229533.A0A1C3YLH7	pp	229533.I1REC6
229533.A0A1C3YLH7	pp	229533.I1RM09
229533.A0A1C3YLH7	pp	229533.I1RZP7
229533.A0A1C3YLH7	pp	229533.I1RS90
229533.A0A1C3YLH7	pp	229533.I1S2B9
229533.A0A1C3YLH7	pp	229533.I1RCD4
229533.A0A1C3YLH7	pp	229533.I1S7X9
229533.A0A1C3YLH7	pp	229533.I1RC46
229533.A0A1C3YLH7	pp	229533.V6RB81
229533.A0A1C3YLH7	pp	229533.A0A1C3YM82
229533.A0A1C3YLH7	pp	229533.I1RQM0
229533.A0A1C3YLH7	pp	229533.I1RN36
229533.A0A1C3YLH7	pp	229533.I1S0L8
229533.A0A1C3YLH7	pp	229533.I1RB40
229533.A0A1C3YLH7	pp	229533.I1RBA6
229533.A0A1C3YLH7	pp	229533.I1RD10
229533.A0A1C3YLH7	pp	229533.I1RG12
229533.A0A1C3YLH7	pp	229533.I1RPS0
229533.A0A1C3YLH7	pp	229533.I1REC7
229533.A0A1C3YLH7	pp	229533.I1RMV0
229533.A0A1C3YLH7	pp	229533.Q4HZB8
229533.I1RGF1	pp	229533.I1RHQ8
229533.I1RGF1	pp	229533.I1RZE4
229533.I1RGF1	pp	229533.I1RRN5
229533.I1RGF1	pp	229533.I1RGF4
229533.I1RGF1	pp	229533.I1RQA3
229533.I1RGF1	pp	229533.I1RV66
229533.I1RGF1	pp	229533.I1S193
229533.I1RGF1	pp	229533.I1RX70
229533.I1RGF1	pp	229533.I1RZ63
229533.I1RGF1	pp	229533.I1RPA6
229533.I1RGF1	pp	229533.I1RQB4
229533.I1RGF1	pp	229533.I1RN08
229533.I1RGF1	pp	229533.I1RWT6
229533.I1RGF1	pp	229533.I1S6V3
229533.I1RGF1	pp	229533.I1S2B6
229533.I1RGF1	pp	229533.I1RYH9
229533.I1RGF1	pp	229533.I1RXH6
229533.I1RGF1	pp	229533.I1RY44
229533.I1RGF1	pp	229533.I1RGF3
229533.I1RGF1	pp	229533.I1RQ72
229533.I1RGF1	pp	229533.I1RGF2
229533.I1RGF1	pp	229533.I1RSS1
229533.I1RGF1	pp	229533.I1S2K7
229533.I1RGF1	pp	229533.I1S2E9
229533.I1RGF1	pp	229533.I1S0X7
229533.I1RGF1	pp	229533.I1RQ88
229533.I1RGF1	pp	229533.I1RNY8
229533.I1RGF1	pp	229533.I1RV91
229533.I1RGF1	pp	229533.I1RX77
229533.I1RGF1	pp	229533.I1RX04
229533.I1RGF1	pp	229533.I1RRI3
229533.I1RGF1	pp	229533.I1RLX7
229533.I1RGF1	pp	229533.I1RNF4
229533.I1RGF1	pp	229533.I1RW83
229533.A0A1C3YL64	pp	229533.I1RW76
229533.A0A1C3YL64	pp	229533.A0A1C3YLL1
229533.A0A1C3YL64	pp	229533.I1RC63
229533.I1RC97	pp	229533.I1RMA8
229533.I1RC97	pp	229533.I1RMM9
229533.I1RC97	pp	229533.I1RRY3
229533.I1RC97	pp	229533.I1RN65
229533.I1RC97	pp	229533.I1S0Z7
229533.I1RC97	pp	229533.I1RDZ4
229533.I1RC97	pp	229533.I1RG57
229533.I1RC97	pp	229533.I1RPW0
229533.I1RC97	pp	229533.Q4IJM4
229533.I1RC97	pp	229533.I1RRN5
229533.I1RC97	pp	229533.I1RN08
229533.I1RC97	pp	229533.I1RKK0
229533.I1RC97	pp	229533.I1RT36
229533.I1RC97	pp	229533.I1RYY5
229533.I1RC97	pp	229533.I1RUQ5
229533.I1RC97	pp	229533.I1RQA3
229533.I1RC97	pp	229533.I1RZE4
229533.I1RC97	pp	229533.V6RDP1
229533.I1RC97	pp	229533.I1RQ72
229533.I1RC97	pp	229533.I1RJR8
229533.I1RC97	pp	229533.I1RMW7
229533.I1RC97	pp	229533.V6RGI1
229533.I1RC97	pp	229533.I1RD18
229533.I1RC97	pp	229533.I1RCU9
229533.I1RC97	pp	229533.I1S439
229533.I1RC97	pp	229533.I1RRW0
229533.I1RC97	pp	229533.I1RI71
229533.I1RC97	pp	229533.I1S0D1
229533.I1RC97	pp	229533.I1RLU1
229533.I1RC97	pp	229533.I1RQB4
229533.I1RC97	pp	229533.I1RZH4
229533.I1RC97	pp	229533.I1S0M2
229533.I1RC97	pp	229533.I1RNP7
229533.I1RC97	pp	229533.I1S2E9
229533.I1RC97	pp	229533.I1RM82
229533.I1RC97	pp	229533.I1RCU8
229533.I1RC97	pp	229533.I1RWT6
229533.I1RC97	pp	229533.I1RV66
229533.I1RC97	pp	229533.I1RV91
229533.I1RC97	pp	229533.I1RUN8
229533.I1RC97	pp	229533.I1S1W4
229533.I1RC97	pp	229533.I1RZH5
229533.I1RC97	pp	229533.I1RY44
229533.I1RC97	pp	229533.V6RVG3
229533.I1RC97	pp	229533.I1RST8
229533.I1RC97	pp	229533.I1RYZ9
229533.I1RC97	pp	229533.V6RKY7
229533.I1RC97	pp	229533.I1RNC0
229533.I1RC97	pp	229533.I1RL24
229533.I1RC97	pp	229533.I1RFL7
229533.I1RC97	pp	229533.I1RCT6
229533.I1RC97	pp	229533.I1RDB1
229533.I1RC97	pp	229533.I1RYH9
229533.I1RC97	pp	229533.V6QV09
229533.I1RC97	pp	229533.I1S224
229533.I1RC97	pp	229533.I1RWJ6
229533.I1RC97	pp	229533.I1RX70
229533.I1RC97	pp	229533.I1RQ26
229533.I1RC97	pp	229533.I1RJH1
229533.I1RC97	pp	229533.I1S2G7
229533.I1RC97	pp	229533.I1RNF4
229533.I1RC97	pp	229533.V6RLW4
229533.I1RC97	pp	229533.I1RLU5
229533.I1S7W5	pp	229533.Q4IJK2
229533.I1S7W5	pp	229533.V6RUT5
229533.I1S7W5	pp	229533.V6RCZ8
229533.I1S7W5	pp	229533.I1S887
229533.I1S7W5	pp	229533.I1S9G7
229533.I1S7W5	pp	229533.V6R042
229533.I1S7W5	pp	229533.Q4I624
229533.I1S7W5	pp	229533.V6R3J1
229533.I1S7W5	pp	229533.V6QUE6
229533.I1S7W5	pp	229533.Q4HZB8
229533.A0A1C3YJE3	pp	229533.V6RPN0
229533.A0A1C3YJE3	pp	229533.I1RD69
229533.A0A1C3YJE3	pp	229533.A0A1C3YMS7
229533.A0A1C3YJE3	pp	229533.I1S5R5
229533.A0A1C3YJE3	pp	229533.I1RQL4
229533.I1RH86	pp	229533.I1RUU7
229533.I1RH86	pp	229533.I1RUY5
229533.I1RH86	pp	229533.I1RSA5
229533.I1RAW2	pp	229533.I1RD66
229533.I1RAW2	pp	229533.Q4I8B6
229533.A0A098E4E9	pp	229533.I1RFL7
229533.A0A098E4E9	pp	229533.I1RYX9
229533.A0A098E4E9	pp	229533.A0A1C3YMJ3
229533.A0A098E4E9	pp	229533.A0A0E0SLZ3
229533.A0A098E4E9	pp	229533.I1RZ86
229533.A0A098E4E9	pp	229533.I1RCA5
229533.A0A098E4E9	pp	229533.I1RYR2
229533.A0A098E4E9	pp	229533.I1S998
229533.A0A098E4E9	pp	229533.I1RSN7
229533.A0A098E4E9	pp	229533.I1RUG1
229533.A0A098E4E9	pp	229533.A0A1C3YJP9
229533.A0A098E4E9	pp	229533.A0A1C3YN55
229533.A0A098E4E9	pp	229533.I1RNG4
229533.A0A098E4E9	pp	229533.I1S4P6
229533.A0A098E4E9	pp	229533.I1RSA7
229533.A0A098E4E9	pp	229533.I1RY29
229533.A0A098E4E9	pp	229533.A0A0E0SQG9
229533.A0A098E4E9	pp	229533.A0A1C3YHM3
229533.A0A098E4E9	pp	229533.A0A1C3YL34
229533.A0A098E4E9	pp	229533.A0A1C3YL55
229533.A0A098E4E9	pp	229533.I1RSC7
229533.A0A098E4E9	pp	229533.V6RLW4
229533.A0A098E4E9	pp	229533.I1RZ98
229533.A0A098E4E9	pp	229533.I1RWI8
229533.A0A098E4E9	pp	229533.I1RQI6
229533.A0A098E4E9	pp	229533.A0A1C3YI10
229533.A0A098E4E9	pp	229533.I1RBU5
229533.A0A098E4E9	pp	229533.A0A1C3YLQ7
229533.A0A098E4E9	pp	229533.I1RSZ3
229533.A0A098E4E9	pp	229533.I1RBW1
229533.A0A098E4E9	pp	229533.I1S3G4
229533.A0A098E4E9	pp	229533.Q4IPC8
229533.A0A098E4E9	pp	229533.I1RV91
229533.A0A098E4E9	pp	229533.V6RGI1
229533.A0A098E4E9	pp	229533.I1S2F2
229533.A0A098E4E9	pp	229533.I1RYQ1
229533.A0A098E4E9	pp	229533.I1RW16
229533.A0A098E4E9	pp	229533.I1RC54
229533.A0A098E4E9	pp	229533.Q4IQM6
229533.A0A098E4E9	pp	229533.I1RBC8
229533.A0A098E4E9	pp	229533.I1RMS4
229533.A0A098E4E9	pp	229533.A0A1C3YKE4
229533.A0A098E4E9	pp	229533.A0A1C3YN69
229533.A0A098E4E9	pp	229533.I1RN57
229533.A0A098E4E9	pp	229533.I1RRS7
229533.A0A098E4E9	pp	229533.I1RDJ8
229533.A0A098E4E9	pp	229533.I1RA10
229533.A0A098E4E9	pp	229533.V6R3J1
229533.A0A098E4E9	pp	229533.I1RDH0
229533.A0A098E4E9	pp	229533.I1S0A6
229533.A0A098E4E9	pp	229533.Q4IB89
229533.A0A098E4E9	pp	229533.I1RFW6
229533.A0A098E4E9	pp	229533.I1RMQ7
229533.A0A098E4E9	pp	229533.I1RCA9
229533.A0A098E4E9	pp	229533.I1RQJ4
229533.A0A098E4E9	pp	229533.I1RUG4
229533.A0A098E4E9	pp	229533.I1RWT6
229533.A0A098E4E9	pp	229533.A0A0E0RW49
229533.A0A098E4E9	pp	229533.A0A1C3YMG8
229533.A0A098E4E9	pp	229533.A0A1C3YJR3
229533.A0A098E4E9	pp	229533.I1R9Y7
229533.A0A098E4E9	pp	229533.I1RTN6
229533.A0A098E4E9	pp	229533.I1RAU8
229533.A0A098E4E9	pp	229533.I1RD19
229533.A0A098E4E9	pp	229533.I1RKE9
229533.A0A098E4E9	pp	229533.I1RSP7
229533.A0A098E4E9	pp	229533.I1RA12
229533.A0A098E4E9	pp	229533.I1RZP8
229533.A0A098E4E9	pp	229533.I1RAX3
229533.A0A098E4E9	pp	229533.I1RDX0
229533.A0A098E4E9	pp	229533.I1S276
229533.A0A098E4E9	pp	229533.I1RNE2
229533.A0A098E4E9	pp	229533.A0A1C3YHN3
229533.A0A098E4E9	pp	229533.I1RX64
229533.A0A098E4E9	pp	229533.A0A1C3YIJ4
229533.A0A098E4E9	pp	229533.A0A1C3YJQ6
229533.A0A098E4E9	pp	229533.I1RBN9
229533.A0A098E4E9	pp	229533.I1RMJ8
229533.A0A098E4E9	pp	229533.I1RQH8
229533.A0A098E4E9	pp	229533.I1S0D5
229533.A0A098E4E9	pp	229533.I1RPM7
229533.A0A098E4E9	pp	229533.I1RD01
229533.A0A098E4E9	pp	229533.I1RZ94
229533.A0A098E4E9	pp	229533.Q4INS6
229533.A0A098E4E9	pp	229533.A0A1C3YI40
229533.A0A098E4E9	pp	229533.I1S1W8
229533.A0A098E4E9	pp	229533.I1RSR9
229533.A0A098E4E9	pp	229533.I1RY73
229533.A0A098E4E9	pp	229533.Q4IP51
229533.A0A098E4E9	pp	229533.I1RQ13
229533.A0A098E4E9	pp	229533.I1S604
229533.A0A098E4E9	pp	229533.I1RRT1
229533.A0A098E4E9	pp	229533.I1RAL9
229533.A0A098E4E9	pp	229533.I1RSI4
229533.A0A098E4E9	pp	229533.I1S209
229533.A0A098E4E9	pp	229533.A0A1C3YJT5
229533.A0A098E4E9	pp	229533.A0A1C3YN36
229533.A0A098E4E9	pp	229533.Q4IEA5
229533.A0A098E4E9	pp	229533.I1RYR1
229533.A0A098E4E9	pp	229533.I1RQ92
229533.A0A098E4E9	pp	229533.I1RCQ4
229533.A0A098E4E9	pp	229533.A0A1C3YLR6
229533.A0A098E4E9	pp	229533.I1RN31
229533.A0A098E4E9	pp	229533.Q4I5I4
229533.A0A098E4E9	pp	229533.A0A1C3YLR4
229533.A0A098E4E9	pp	229533.Q4IC11
229533.A0A098E4E9	pp	229533.I1RMX3
229533.A0A098E4E9	pp	229533.I1RUG2
229533.A0A098E4E9	pp	229533.A0A1C3YI64
229533.A0A098E4E9	pp	229533.I1RMB7
229533.A0A098E4E9	pp	229533.I1RKI2
229533.A0A098E4E9	pp	229533.I1RN55
229533.A0A098E4E9	pp	229533.I1RSJ1
229533.A0A098E4E9	pp	229533.I1RBW0
229533.A0A098E4E9	pp	229533.I1RG77
229533.A0A098E4E9	pp	229533.I1RAH4
229533.A0A098E4E9	pp	229533.I1RFX8
229533.A0A098E4E9	pp	229533.I1S987
229533.A0A098E4E9	pp	229533.A0A1C3YJL7
229533.A0A098E4E9	pp	229533.A0A0E0RVF4
229533.A0A098E4E9	pp	229533.I1RLX6
229533.A0A098E4E9	pp	229533.I1RCL7
229533.A0A098E4E9	pp	229533.A0A0E0RQK8
229533.A0A098E4E9	pp	229533.I1RPQ1
229533.A0A098E4E9	pp	229533.A0A098E4R5
229533.A0A098E4E9	pp	229533.I1RAT5
229533.A0A098E4E9	pp	229533.I1S283
229533.A0A098E4E9	pp	229533.I1RQA3
229533.A0A098E4E9	pp	229533.I1RW69
229533.A0A098E4E9	pp	229533.I1RKB1
229533.A0A098E4E9	pp	229533.I1RHR0
229533.A0A098E4E9	pp	229533.I1S461
229533.A0A098E4E9	pp	229533.A0A1C3YML3
229533.A0A098E4E9	pp	229533.I1RE23
229533.A0A098E4E9	pp	229533.I1RE55
229533.A0A098E4E9	pp	229533.A0A1C3YJN7
229533.A0A098E4E9	pp	229533.V6RY56
229533.A0A098E4E9	pp	229533.I1RBC1
229533.A0A098E4E9	pp	229533.I1RE46
229533.A0A098E4E9	pp	229533.I1RPZ0
229533.A0A098E4E9	pp	229533.A0A1C3YJ79
229533.A0A098E4E9	pp	229533.I1RFJ2
229533.A0A098E4E9	pp	229533.A0A1C3YK01
229533.A0A1C3YIH5	pp	229533.I1RS90
229533.A0A1C3YIH5	pp	229533.I1S2B9
229533.A0A1C3YIH5	pp	229533.I1S1Y9
229533.A0A1C3YIH5	pp	229533.I1RWG1
229533.A0A1C3YIH5	pp	229533.I1RY40
229533.A0A1C3YIH5	pp	229533.A0A1C3YLW8
229533.A0A1C3YIH5	pp	229533.I1RKJ2
229533.A0A1C3YIH5	pp	229533.I1RTE6
229533.A0A1C3YIH5	pp	229533.I1RB40
229533.A0A1C3YIH5	pp	229533.I1RNG8
229533.A0A1C3YIH5	pp	229533.I1RUP2
229533.A0A1C3YIH5	pp	229533.V6REE9
229533.A0A1C3YIH5	pp	229533.I1RPS0
229533.A0A1C3YIH5	pp	229533.I1RCJ2
229533.A0A1C3YIH5	pp	229533.I1RMV0
229533.A0A1C3YIH5	pp	229533.I1S0L8
229533.A0A1C3YIH5	pp	229533.I1RAU9
229533.A0A1C3YIH5	pp	229533.I1RYM3
229533.A0A1C3YIH5	pp	229533.I1S9G7
229533.A0A1C3YIH5	pp	229533.I1RBA6
229533.A0A1C3YIH5	pp	229533.I1RCD4
229533.A0A1C3YIH5	pp	229533.I1RQ49
229533.A0A1C3YIH5	pp	229533.I1REC6
229533.A0A1C3YIH5	pp	229533.I1REC7
229533.A0A1C3YIH5	pp	229533.A0A1C3YM54
229533.A0A1C3YIH5	pp	229533.A0A1C3YM82
229533.A0A1C3YIH5	pp	229533.I1RC49
229533.A0A1C3YIH5	pp	229533.I1RJU5
229533.A0A1C3YIH5	pp	229533.I1RN72
229533.A0A1C3YIH5	pp	229533.A0A1C3YM76
229533.A0A1C3YIH5	pp	229533.I1RPN4
229533.A0A1C3YIH5	pp	229533.I1RCK9
229533.A0A1C3YIH5	pp	229533.I1S9V9
229533.I1RJB9	pp	229533.I1RZP8
229533.I1RJB9	pp	229533.Q4HYR2
229533.I1RJB9	pp	229533.I1RKZ8
229533.A0A098DUK3	pp	229533.A0A1C3YM54
229533.A0A098DUK3	pp	229533.Q4HZB8
229533.A0A098DUK3	pp	229533.I1RZP6
229533.A0A098DUK3	pp	229533.I1RAE2
229533.A0A098DUK3	pp	229533.A0A1C3YJC0
229533.A0A098DUK3	pp	229533.I1RYM3
229533.A0A098DUK3	pp	229533.I1S0L8
229533.A0A098DUK3	pp	229533.I1RAE4
229533.A0A098DUK3	pp	229533.I1RB40
229533.A0A098DUK3	pp	229533.I1RUP2
229533.A0A098DUK3	pp	229533.I1REC7
229533.A0A098DUK3	pp	229533.A0A1C3YI04
229533.A0A098DUK3	pp	229533.I1RAE3
229533.A0A098DUK3	pp	229533.I1RWG1
229533.A0A098DUK3	pp	229533.I1S1Y9
229533.A0A098DUK3	pp	229533.A0A0E0SDV0
229533.A0A098DUK3	pp	229533.I1S095
229533.A0A098DUK3	pp	229533.I1RT36
229533.A0A098DUK3	pp	229533.A0A1C3YIQ2
229533.A0A098DUK3	pp	229533.I1RZV4
229533.A0A098DUK3	pp	229533.I1RM09
229533.A0A098DUK3	pp	229533.I1RB15
229533.A0A098DUK3	pp	229533.I1RZP7
229533.A0A098DUK3	pp	229533.A0A1C3YLH7
229533.A0A098DUK3	pp	229533.A0A1C3YMD9
229533.A0A098DUK3	pp	229533.V6REE9
229533.A0A098DUK3	pp	229533.I1S9V9
229533.A0A098DUK3	pp	229533.I1RPS0
229533.A0A098DUK3	pp	229533.A0A1C3YM82
229533.A0A098DUK3	pp	229533.A0A1C3YIH5
229533.A0A098DUK3	pp	229533.I1RN72
229533.A0A098DUK3	pp	229533.I1S0J7
229533.A0A098DUK3	pp	229533.I1RTA6
229533.A0A098DUK3	pp	229533.I1RP88
229533.A0A098DUK3	pp	229533.I1RJU5
229533.A0A098DUK3	pp	229533.I1RAU7
229533.A0A098DUK3	pp	229533.A0A0E0SF53
229533.A0A098DUK3	pp	229533.I1RTE6
229533.A0A098DUK3	pp	229533.I1RSB0
229533.A0A098DUK3	pp	229533.I1RQG7
229533.A0A098DUK3	pp	229533.I1R991
229533.A0A098DUK3	pp	229533.I1REC6
229533.A0A098DUK3	pp	229533.A0A1C3YLW8
229533.A0A098DUK3	pp	229533.I1RKJ2
229533.A0A098DUK3	pp	229533.A0A0E0SKT2
229533.A0A098DUK3	pp	229533.A0A0E0S0J3
229533.A0A098DUK3	pp	229533.I1R9X2
229533.A0A098DUK3	pp	229533.I1RPA7
229533.A0A098DUK3	pp	229533.I1RZD9
229533.A0A098DUK3	pp	229533.I1RTG9
229533.A0A098DUK3	pp	229533.I1RAE5
229533.A0A098DUK3	pp	229533.I1S039
229533.A0A098DUK3	pp	229533.A0A0E0SNY0
229533.A0A098DUK3	pp	229533.I1S1V3
229533.A0A098DUK3	pp	229533.I1RCD4
229533.A0A1C3YK17	pp	229533.I1RC17
229533.A0A1C3YK17	pp	229533.I1RWT6
229533.A0A1C3YK17	pp	229533.I1RY44
229533.A0A1C3YK17	pp	229533.I1RC22
229533.A0A1C3YK17	pp	229533.I1RJK8
229533.A0A1C3YK17	pp	229533.I1RB74
229533.A0A1C3YK17	pp	229533.I1S2E9
229533.A0A1C3YK17	pp	229533.I1RDE8
229533.A0A1C3YK17	pp	229533.I1RBX2
229533.A0A1C3YK17	pp	229533.I1RB59
229533.A0A1C3YK17	pp	229533.I1RZE4
229533.A0A1C3YK17	pp	229533.I1RQA3
229533.A0A1C3YK17	pp	229533.I1RRN5
229533.A0A1C3YK17	pp	229533.I1RB75
229533.A0A1C3YK17	pp	229533.I1RB41
229533.I1RAX0	pp	229533.I1RW76
229533.A0A1C3YIZ3	pp	229533.I1RPS0
229533.A0A1C3YIZ3	pp	229533.I1RJY3
229533.A0A1C3YIZ3	pp	229533.I1RK79
229533.A0A1C3YIZ3	pp	229533.I1RJY2
229533.A0A1C3YIZ3	pp	229533.I1RK95
229533.A0A1C3YIZ3	pp	229533.I1RRE0
229533.A0A1C3YIZ3	pp	229533.I1RJI3
229533.A0A1C3YIZ3	pp	229533.I1RG11
229533.A0A1C3YIZ3	pp	229533.V6QUE6
229533.A0A1C3YIZ3	pp	229533.Q4I5I4
229533.A0A1C3YIZ3	pp	229533.I1RR72
229533.A0A1C3YIZ3	pp	229533.I1S9U1
229533.A0A1C3YIZ3	pp	229533.I1RRN6
229533.A0A1C3YIZ3	pp	229533.A0A1C3YJR3
229533.A0A1C3YIZ3	pp	229533.I1RB71
229533.A0A1C3YIZ3	pp	229533.I1S0L8
229533.A0A1C3YIZ3	pp	229533.I1S9Y1
229533.A0A1C3YIZ3	pp	229533.I1RW90
229533.A0A1C3YIZ3	pp	229533.I1RBC7
229533.A0A1C3YIZ3	pp	229533.I1RTH2
229533.A0A1C3YIZ3	pp	229533.A0A1C3YM82
229533.A0A1C3YIZ3	pp	229533.I1RAV6
229533.A0A1C3YIZ3	pp	229533.I1RS30
229533.I1RNP7	pp	229533.I1RYH9
229533.I1RNP7	pp	229533.I1S224
229533.I1RNP7	pp	229533.I1RV66
229533.I1RNP7	pp	229533.I1RST8
229533.I1RNP7	pp	229533.I1RWJ6
229533.I1RNP7	pp	229533.I1RV91
229533.I1RNP7	pp	229533.I1S439
229533.I1RNP7	pp	229533.I1RX70
229533.I1RNP7	pp	229533.I1RQA3
229533.I1RNP7	pp	229533.I1S2E9
229533.I1RNP7	pp	229533.I1RQ72
229533.I1RNP7	pp	229533.Q4IJM4
229533.I1RNP7	pp	229533.I1S0Z7
229533.I1RNP7	pp	229533.I1RZE4
229533.I1RNP7	pp	229533.V6QV09
229533.I1RNP7	pp	229533.I1RVX0
229533.I1RNP7	pp	229533.I1RYY5
229533.I1RNP7	pp	229533.I1RRG3
229533.I1RNP7	pp	229533.I1RRN5
229533.I1RNP7	pp	229533.I1RQ26
229533.I1RNP7	pp	229533.I1RWT6
229533.I1RNP7	pp	229533.I1RUQ5
229533.I1RNP7	pp	229533.I1RRY3
229533.I1RNP7	pp	229533.I1RRP7
229533.I1RNP7	pp	229533.I1RNP8
229533.I1RNP7	pp	229533.I1RYZ9
229533.I1RNP7	pp	229533.V6RDP1
229533.I1RNP7	pp	229533.I1RY44
229533.I1RNP7	pp	229533.I1S2G7
229533.I1RNP7	pp	229533.I1RUN8
229533.I1RNP7	pp	229533.V6RVG3
229533.I1RNP7	pp	229533.I1S1W4
229533.I1RNP7	pp	229533.I1RPP3
229533.I1RNP7	pp	229533.V6RKY7
229533.I1RNP7	pp	229533.I1S0D1
229533.I1RNP7	pp	229533.I1RT36
229533.I1RNP7	pp	229533.I1S0M2
229533.I1RNP7	pp	229533.I1RRW0
229533.I1RNP7	pp	229533.V6RGI1
229533.I1RNP7	pp	229533.I1RQB4
229533.A0A0E0SFI7	pp	229533.I1S0L8
229533.A0A0E0SFI7	pp	229533.I1RAU9
229533.A0A0E0SFI7	pp	229533.I1RS90
229533.A0A0E0SFI7	pp	229533.I1RJH8
229533.A0A0E0SFI7	pp	229533.I1S2B9
229533.A0A0E0SFI7	pp	229533.I1SAB8
229533.A0A0E0SFI7	pp	229533.I1S1Y9
229533.A0A0E0SFI7	pp	229533.I1RB40
229533.A0A0E0SFI7	pp	229533.I1RWG1
229533.A0A0E0SFI7	pp	229533.A0A1C3YI04
229533.A0A0E0SFI7	pp	229533.I1RY40
229533.A0A0E0SFI7	pp	229533.A0A1C3YM82
229533.A0A0E0SFI7	pp	229533.A0A1C3YLH7
229533.A0A0E0SFI7	pp	229533.I1RYM3
229533.A0A0E0SFI7	pp	229533.A0A1C3YIH5
229533.A0A0E0SFI7	pp	229533.I1RQ49
229533.A0A0E0SFI7	pp	229533.A0A1C3YM76
229533.A0A0E0SFI7	pp	229533.I1RWC9
229533.A0A0E0SFI7	pp	229533.I1RPA7
229533.A0A0E0SFI7	pp	229533.I1S9V9
229533.A0A0E0SFI7	pp	229533.I1RTG9
229533.A0A0E0SFI7	pp	229533.A0A1C3YLA0
229533.A0A0E0SFI7	pp	229533.I1RPS0
229533.A0A0E0SFI7	pp	229533.I1S9G7
229533.A0A0E0SFI7	pp	229533.I1RQ82
229533.A0A0E0SFI7	pp	229533.I1RN72
229533.A0A0E0SFI7	pp	229533.A0A1C3YN81
229533.A0A0E0SFI7	pp	229533.I1RJH7
229533.A0A1C3YI04	pp	229533.I1S1Y9
229533.A0A1C3YI04	pp	229533.A0A1C3YJ42
229533.A0A1C3YI04	pp	229533.I1RYM3
229533.A0A1C3YI04	pp	229533.I1S7W5
229533.A0A1C3YI04	pp	229533.I1RQ49
229533.A0A1C3YI04	pp	229533.I1S9G7
229533.A0A1C3YI04	pp	229533.I1RWB0
229533.A0A1C3YI04	pp	229533.I1RPS0
229533.A0A1C3YI04	pp	229533.I1RQ82
229533.A0A1C3YI04	pp	229533.I1S8A6
229533.A0A1C3YI04	pp	229533.I1REU7
229533.A0A1C3YI04	pp	229533.I1S2B9
229533.A0A1C3YI04	pp	229533.I1RJH8
229533.A0A1C3YI04	pp	229533.I1RAU9
229533.A0A1C3YI04	pp	229533.I1RBA6
229533.A0A1C3YI04	pp	229533.I1S0L8
229533.A0A1C3YI04	pp	229533.I1RAD4
229533.A0A1C3YI04	pp	229533.Q4ICG8
229533.A0A1C3YI04	pp	229533.I1RB40
229533.A0A1C3YI04	pp	229533.I1RLP1
229533.A0A1C3YI04	pp	229533.I1RWG1
229533.A0A1C3YI04	pp	229533.I1RY40
229533.A0A1C3YI04	pp	229533.A0A1C3YIH5
229533.A0A1C3YI04	pp	229533.A0A1C3YM82
229533.A0A1C3YI04	pp	229533.A0A1C3YLH7
229533.A0A1C3YI04	pp	229533.I1RPA7
229533.A0A1C3YI04	pp	229533.I1RTG9
229533.A0A1C3YI04	pp	229533.A0A1C3YM76
229533.A0A1C3YI04	pp	229533.I1RN72
229533.A0A1C3YI04	pp	229533.I1RJH7
229533.A0A1C3YI04	pp	229533.A0A1C3YKI8
229533.A0A1C3YI04	pp	229533.I1S9V9
229533.A0A1C3YI04	pp	229533.I1RW90
229533.A0A1C3YI04	pp	229533.Q4I650
229533.I1RNF4	pp	229533.I1RZC3
229533.I1RNF4	pp	229533.I1S0M2
229533.I1RNF4	pp	229533.I1S1W4
229533.I1RNF4	pp	229533.I1RNY8
229533.I1RNF4	pp	229533.I1RWQ8
229533.I1RNF4	pp	229533.I1RQB4
229533.I1RNF4	pp	229533.V6RKY7
229533.I1RNF4	pp	229533.I1RY44
229533.I1RNF4	pp	229533.V6RVG3
229533.I1RNF4	pp	229533.I1RRN5
229533.I1RNF4	pp	229533.I1RX64
229533.I1RNF4	pp	229533.I1RWH4
229533.I1RNF4	pp	229533.I1S247
229533.I1RNF4	pp	229533.I1RRY3
229533.I1RNF4	pp	229533.I1S286
229533.I1RNF4	pp	229533.I1RP28
229533.I1RNF4	pp	229533.I1RZE4
229533.I1RNF4	pp	229533.I1RY32
229533.I1RNF4	pp	229533.I1RRJ8
229533.I1RNF4	pp	229533.I1S2E9
229533.I1RNF4	pp	229533.I1RVA8
229533.I1RNF4	pp	229533.I1S149
229533.I1RNF4	pp	229533.I1S7X9
229533.I1RNF4	pp	229533.V6RQR4
229533.I1RNF4	pp	229533.I1RZ63
229533.I1RNF4	pp	229533.I1RRI3
229533.I1RNF4	pp	229533.I1RQD6
229533.I1RNF4	pp	229533.I1S0X7
229533.I1RNF4	pp	229533.I1S4Z7
229533.I1RNF4	pp	229533.I1RNP7
229533.I1RNF4	pp	229533.V6RR76
229533.I1RNF4	pp	229533.I1S265
229533.I1RNF4	pp	229533.I1S248
229533.I1RNF4	pp	229533.I1RUQ2
229533.I1RNF4	pp	229533.I1RS47
229533.I1RNF4	pp	229533.I1RUN8
229533.I1RNF4	pp	229533.I1S278
229533.I1RNF4	pp	229533.I1RSS1
229533.I1RNF4	pp	229533.I1RP86
229533.I1RNF4	pp	229533.I1RX77
229533.I1RNF4	pp	229533.Q4IEA7
229533.I1RNF4	pp	229533.I1RWT6
229533.I1RNF4	pp	229533.I1RX04
229533.I1RNF4	pp	229533.V6RPS5
229533.I1RNF4	pp	229533.Q4IR87
229533.I1RNF4	pp	229533.I1RQ31
229533.I1RNF4	pp	229533.I1RYZ9
229533.I1RNF4	pp	229533.I1RQA3
229533.I1RNF4	pp	229533.Q4INZ9
229533.I1RNF4	pp	229533.I1RUQ5
229533.I1RNF4	pp	229533.I1S439
229533.I1RNF4	pp	229533.I1RYL5
229533.I1RNF4	pp	229533.I1RYH6
229533.I1RNF4	pp	229533.I1RQL4
229533.I1RNF4	pp	229533.I1RYH9
229533.I1RNF4	pp	229533.I1RXX1
229533.I1RNF4	pp	229533.I1RPQ1
229533.I1RNF4	pp	229533.I1RWC2
229533.I1RNF4	pp	229533.V6QV09
229533.I1RNF4	pp	229533.I1RSI4
229533.I1RNF4	pp	229533.I1S2C1
229533.I1RNF4	pp	229533.I1RZ94
229533.I1RNF4	pp	229533.Q4I4A4
229533.I1RNF4	pp	229533.I1RX87
229533.I1RNF4	pp	229533.I1RPA6
229533.I1RNF4	pp	229533.I1RV66
229533.I1RNF4	pp	229533.I1RX20
229533.I1RNF4	pp	229533.I1RQ26
229533.I1RWG1	pp	229533.I1S9G7
229533.I1RWG1	pp	229533.I1S1Y9
229533.I1RWG1	pp	229533.I1RY40
229533.I1RWG1	pp	229533.I1S9V9
229533.I1RWG1	pp	229533.I1S0L8
229533.I1RWG1	pp	229533.I1RYX5
229533.I1RWG1	pp	229533.I1S2B9
229533.A0A1C3YJD5	pp	229533.I1SAT1
229533.A0A1C3YJD5	pp	229533.A0A1C3YLT9
229533.A0A1C3YKN4	pp	229533.I1RZC3
229533.A0A1C3YKN4	pp	229533.I1S8R4
229533.A0A1C3YKN4	pp	229533.I1RPZ5
229533.A0A1C3YKN4	pp	229533.I1RVY1
229533.A0A1C3YKN4	pp	229533.I1RZQ1
229533.A0A1C3YKN4	pp	229533.I1REW1
229533.A0A1C3YKN4	pp	229533.I1SA33
229533.A0A1C3YKN4	pp	229533.I1RY44
229533.A0A1C3YKN4	pp	229533.V6R756
229533.A0A1C3YKN4	pp	229533.I1RRP7
229533.A0A1C3YKN4	pp	229533.I1S147
229533.A0A1C3YKN4	pp	229533.V6RRM0
229533.A0A1C3YKN4	pp	229533.V6R9L8
229533.A0A1C3YKN4	pp	229533.I1RFF3
229533.A0A1C3YKN4	pp	229533.I1R9K2
229533.A0A1C3YKN4	pp	229533.V6RN31
229533.A0A1C3YKN4	pp	229533.I1RAV0
229533.A0A1C3YKN4	pp	229533.I1RXY7
229533.A0A1C3YKN4	pp	229533.V6RF62
229533.A0A1C3YKN4	pp	229533.I1RX18
229533.A0A1C3YKN4	pp	229533.I1RT76
229533.A0A1C3YKN4	pp	229533.I1RUP5
229533.A0A1C3YKN4	pp	229533.I1RM41
229533.A0A1C3YKN4	pp	229533.I1S1D7
229533.A0A1C3YKN4	pp	229533.I1S064
229533.A0A1C3YKN4	pp	229533.I1RLM5
229533.A0A1C3YKN4	pp	229533.I1RZ26
229533.A0A1C3YKN4	pp	229533.I1S6F3
229533.A0A1C3YKN4	pp	229533.V6RM02
229533.A0A1C3YKN4	pp	229533.I1RSX9
229533.A0A1C3YKN4	pp	229533.V6RHD0
229533.A0A1C3YKN4	pp	229533.I1S149
229533.A0A1C3YKN4	pp	229533.I1RZ70
229533.A0A1C3YKN4	pp	229533.I1REA8
229533.A0A1C3YKN4	pp	229533.I1S3G4
229533.A0A1C3YKN4	pp	229533.I1RDU6
229533.A0A1C3YKN4	pp	229533.I1RI34
229533.A0A1C3YKN4	pp	229533.I1RBY9
229533.A0A1C3YKN4	pp	229533.I1S1H2
229533.A0A1C3YKN4	pp	229533.I1S9T6
229533.A0A1C3YKN4	pp	229533.I1RLZ4
229533.A0A1C3YKN4	pp	229533.V6RV57
229533.A0A1C3YKN4	pp	229533.I1RAX2
229533.A0A1C3YKN4	pp	229533.I1RCR9
229533.A0A1C3YKN4	pp	229533.I1S9C6
229533.A0A1C3YKN4	pp	229533.I1RC71
229533.A0A1C3YKN4	pp	229533.I1S673
229533.A0A1C3YKN4	pp	229533.I1RH71
229533.A0A1C3YKN4	pp	229533.I1RYR3
229533.A0A1C3YKN4	pp	229533.I1RV91
229533.A0A1C3YKN4	pp	229533.I1RY32
229533.A0A1C3YKN4	pp	229533.I1RJU4
229533.A0A1C3YKN4	pp	229533.I1RUE7
229533.A0A1C3YKN4	pp	229533.I1RF59
229533.A0A1C3YKN4	pp	229533.V6RZD4
229533.A0A1C3YKN4	pp	229533.I1RI19
229533.A0A1C3YKN4	pp	229533.I1RKB2
229533.A0A1C3YKN4	pp	229533.I1RZV5
229533.A0A1C3YKN4	pp	229533.I1RZA8
229533.A0A1C3YKN4	pp	229533.I1RH91
229533.A0A1C3YKN4	pp	229533.V6R2Z2
229533.A0A1C3YKN4	pp	229533.I1S694
229533.A0A1C3YKN4	pp	229533.I1S4B6
229533.A0A1C3YKN4	pp	229533.A0A1C3YLE2
229533.A0A1C3YKN4	pp	229533.I1S4B7
229533.A0A1C3YKN4	pp	229533.I1S2E9
229533.A0A1C3YKN4	pp	229533.I1RC29
229533.A0A1C3YKN4	pp	229533.I1RHG2
229533.A0A1C3YKN4	pp	229533.I1RZT0
229533.A0A1C3YKN4	pp	229533.I1RR29
229533.A0A1C3YKN4	pp	229533.V6QZ48
229533.A0A1C3YKN4	pp	229533.I1RK50
229533.A0A1C3YKN4	pp	229533.V6R5D2
229533.A0A1C3YKN4	pp	229533.I1R9N5
229533.A0A1C3YKN4	pp	229533.I1RVR2
229533.A0A1C3YKN4	pp	229533.I1RHM3
229533.A0A1C3YKN4	pp	229533.I1S065
229533.A0A1C3YKN4	pp	229533.I1RUI6
229533.A0A1C3YKN4	pp	229533.I1RH82
229533.A0A1C3YKN4	pp	229533.I1RI11
229533.A0A1C3YKN4	pp	229533.I1RHZ5
229533.A0A1C3YKN4	pp	229533.V6RXR0
229533.A0A1C3YKN4	pp	229533.I1RJS0
229533.A0A1C3YKN4	pp	229533.I1RMY1
229533.A0A1C3YKN4	pp	229533.I1RH30
229533.A0A1C3YKN4	pp	229533.I1RAG3
229533.A0A1C3YKN4	pp	229533.I1RVZ3
229533.A0A1C3YKN4	pp	229533.A0A1C3YM35
229533.A0A1C3YKN4	pp	229533.I1RWM4
229533.A0A1C3YKN4	pp	229533.I1RC48
229533.A0A1C3YKN4	pp	229533.I1RHA8
229533.A0A1C3YKN4	pp	229533.I1RFI4
229533.A0A1C3YKN4	pp	229533.I1RDV8
229533.A0A1C3YKN4	pp	229533.I1S423
229533.A0A1C3YKN4	pp	229533.I1RXH2
229533.A0A1C3YKN4	pp	229533.I1RWT6
229533.A0A1C3YKN4	pp	229533.I1RW10
229533.A0A1C3YKN4	pp	229533.I1RFM6
229533.A0A1C3YKN4	pp	229533.I1RBI1
229533.A0A1C3YKN4	pp	229533.I1RWD2
229533.A0A1C3YKN4	pp	229533.I1S6A2
229533.A0A1C3YKN4	pp	229533.I1RRM1
229533.A0A1C3YKN4	pp	229533.I1RI40
229533.A0A1C3YKN4	pp	229533.V6RK96
229533.A0A1C3YKN4	pp	229533.I1RPM6
229533.A0A1C3YKN4	pp	229533.I1S5J9
229533.A0A1C3YKN4	pp	229533.I1RA94
229533.A0A1C3YKN4	pp	229533.V6RPS5
229533.A0A1C3YKN4	pp	229533.I1S267
229533.A0A1C3YKN4	pp	229533.V6RDH3
229533.A0A1C3YKN4	pp	229533.I1RKE1
229533.A0A1C3YKN4	pp	229533.I1RSG0
229533.A0A1C3YKN4	pp	229533.A0A1C3YKX4
229533.A0A1C3YKN4	pp	229533.I1RC61
229533.A0A1C3YKN4	pp	229533.I1RFD4
229533.A0A1C3YKN4	pp	229533.I1S8H9
229533.A0A1C3YKN4	pp	229533.I1RXS0
229533.A0A1C3YKN4	pp	229533.I1S3Y8
229533.A0A1C3YKN4	pp	229533.I1RW69
229533.A0A1C3YKN4	pp	229533.I1RAQ4
229533.A0A1C3YKN4	pp	229533.I1RCM5
229533.A0A1C3YKN4	pp	229533.I1RQA3
229533.A0A1C3YKN4	pp	229533.V6R3V4
229533.A0A1C3YKN4	pp	229533.Q4HYR2
229533.A0A1C3YKN4	pp	229533.I1RYL8
229533.A0A1C3YKN4	pp	229533.I1S241
229533.A0A1C3YKN4	pp	229533.I1RNH4
229533.A0A1C3YKN4	pp	229533.V6QU65
229533.A0A1C3YKN4	pp	229533.V6RN16
229533.A0A1C3YKN4	pp	229533.I1S0K0
229533.A0A1C3YKN4	pp	229533.I1R9M7
229533.A0A1C3YKN4	pp	229533.I1RZM4
229533.A0A1C3YKN4	pp	229533.I1RY16
229533.A0A1C3YKN4	pp	229533.V6QVH2
229533.A0A1C3YKN4	pp	229533.V6RH92
229533.A0A1C3YKN4	pp	229533.V6RTJ8
229533.A0A1C3YKN4	pp	229533.I1RJR8
229533.A0A1C3YKN4	pp	229533.A0A1C3YN32
229533.A0A1C3YKN4	pp	229533.V6QU99
229533.A0A1C3YKN4	pp	229533.I1RF16
229533.A0A1C3YKN4	pp	229533.I1S3L2
229533.A0A1C3YKN4	pp	229533.I1RD42
229533.A0A1C3YKN4	pp	229533.V6RAM6
229533.A0A1C3YKN4	pp	229533.A0A1C3YLK1
229533.A0A1C3YKN4	pp	229533.A0A1C3YN26
229533.A0A1C3YKN4	pp	229533.I1RDU5
229533.A0A1C3YKN4	pp	229533.I1RKA9
229533.A0A1C3YKN4	pp	229533.I1RR12
229533.A0A1C3YKN4	pp	229533.V6RXE7
229533.A0A1C3YKN4	pp	229533.I1RME3
229533.A0A1C3YKN4	pp	229533.I1R9B1
229533.A0A1C3YKN4	pp	229533.I1RYM6
229533.A0A1C3YKN4	pp	229533.I1RMM8
229533.A0A1C3YKN4	pp	229533.I1RC39
229533.A0A1C3YKN4	pp	229533.I1RQE8
229533.A0A1C3YKN4	pp	229533.I1RIJ2
229533.A0A1C3YKN4	pp	229533.I1RIL0
229533.A0A1C3YKN4	pp	229533.I1RBT7
229533.A0A1C3YKN4	pp	229533.V6R1D2
229533.A0A1C3YKN4	pp	229533.I1RH32
229533.A0A1C3YKN4	pp	229533.I1RAR9
229533.A0A1C3YKN4	pp	229533.I1S4S5
229533.A0A1C3YKN4	pp	229533.I1RFQ4
229533.A0A1C3YKN4	pp	229533.I1RP47
229533.A0A1C3YKN4	pp	229533.I1RY49
229533.A0A1C3YKN4	pp	229533.I1RQM4
229533.A0A1C3YKN4	pp	229533.I1S3K8
229533.A0A1C3YKN4	pp	229533.V6R0W1
229533.A0A1C3YKN4	pp	229533.I1RJC5
229533.A0A1C3YKN4	pp	229533.I1RKZ8
229533.A0A1C3YKN4	pp	229533.I1RZ16
229533.A0A1C3YKN4	pp	229533.I1SAI4
229533.A0A1C3YKN4	pp	229533.I1RJG4
229533.A0A1C3YKN4	pp	229533.I1RM66
229533.A0A1C3YKN4	pp	229533.A0A1C3YN98
229533.A0A1C3YKN4	pp	229533.I1S1W8
229533.A0A1C3YKN4	pp	229533.I1RTG4
229533.A0A1C3YKN4	pp	229533.I1RQP2
229533.A0A1C3YKN4	pp	229533.I1RHL9
229533.A0A1C3YKN4	pp	229533.I1RJS7
229533.I1RUI2	pp	229533.Q4HYR2
229533.I1RUI2	pp	229533.I1RZP8
229533.I1RUP2	pp	229533.I1RYM3
229533.I1RUP2	pp	229533.I1RVR0
229533.I1RUP2	pp	229533.I1RWK4
229533.I1RUP2	pp	229533.I1S3K6
229533.I1RUP2	pp	229533.I1RWP4
229533.I1RUP2	pp	229533.I1S334
229533.I1RUP2	pp	229533.I1S4N7
229533.I1RUP2	pp	229533.I1RZQ1
229533.I1RUP2	pp	229533.I1S3H8
229533.I1RUP2	pp	229533.I1RWG1
229533.I1RUP2	pp	229533.Q4HXF0
229533.I1RUP2	pp	229533.V6RRM0
229533.I1RUP2	pp	229533.I1S4N8
229533.I1RUP2	pp	229533.I1RZN1
229533.A0A0E0RP92	pp	229533.I1RQ26
229533.A0A0E0RP92	pp	229533.I1RFZ3
229533.A0A0E0RP92	pp	229533.I1RJH1
229533.A0A0E0RP92	pp	229533.I1RC97
229533.A0A0E0RP92	pp	229533.I1S2G7
229533.A0A0E0RP92	pp	229533.I1RBZ9
229533.A0A0E0RP92	pp	229533.Q4IJM4
229533.A0A0E0RP92	pp	229533.I1S2E9
229533.A0A0E0RP92	pp	229533.I1R9Y9
229533.A0A0E0RP92	pp	229533.I1RAM7
229533.A0A0E0RP92	pp	229533.I1S1W4
229533.A0A0E0RP92	pp	229533.I1RRN5
229533.A0A0E0RP92	pp	229533.I1RDZ4
229533.A0A0E0RP92	pp	229533.I1RNY9
229533.A0A0E0RP92	pp	229533.A0A0E0RVZ1
229533.A0A0E0RP92	pp	229533.I1RV91
229533.A0A0E0RP92	pp	229533.I1RQA3
229533.A0A0E0RP92	pp	229533.A0A1C3YLP4
229533.A0A0E0RP92	pp	229533.I1RZE4
229533.A0A0E0RP92	pp	229533.I1RWT6
229533.A0A0E0RP92	pp	229533.I1RYI9
229533.A0A0E0RP92	pp	229533.V6RKY7
229533.A0A0E0RP92	pp	229533.I1RCL8
229533.A0A0E0RP92	pp	229533.I1RB75
229533.A0A0E0RP92	pp	229533.I1S439
229533.A0A0E0RP92	pp	229533.I1RY44
229533.A0A0E0RP92	pp	229533.V6RVG3
229533.A0A0E0RP92	pp	229533.I1RB41
229533.A0A0E0RP92	pp	229533.I1RN08
229533.A0A0E0RP92	pp	229533.I1RUQ5
229533.A0A0E0RP92	pp	229533.A0A1C3YI28
229533.A0A0E0RP92	pp	229533.I1S0M2
229533.A0A0E0RP92	pp	229533.I1RKK0
229533.A0A0E0RP92	pp	229533.I1RC22
229533.A0A0E0RP92	pp	229533.I1RYY5
229533.A0A0E0RP92	pp	229533.I1RMA8
229533.A0A0E0RP92	pp	229533.I1RC17
229533.A0A0E0RP92	pp	229533.V6RDP1
229533.A0A0E0RP92	pp	229533.I1RI71
229533.A0A0E0RP92	pp	229533.I1RMM9
229533.A0A0E0RP92	pp	229533.I1RC95
229533.A0A0E0RP92	pp	229533.I1RCU8
229533.A0A0E0RP92	pp	229533.I1RJ88
229533.A0A0E0RP92	pp	229533.A0A1C3YIN6
229533.A0A0E0RP92	pp	229533.I1RRY3
229533.A0A0E0RP92	pp	229533.I1S0D1
229533.A0A0E0RP92	pp	229533.I1RUN8
229533.A0A0E0RP92	pp	229533.I1RST8
229533.A0A0E0RP92	pp	229533.I1RA43
229533.A0A0E0RP92	pp	229533.A0A0E0SD93
229533.A0A0E0RP92	pp	229533.A0A0E0SAC4
229533.A0A0E0RP92	pp	229533.I1RYH9
229533.A0A0E0RP92	pp	229533.I1RDB1
229533.A0A0E0RP92	pp	229533.I1RX70
229533.A0A0E0RP92	pp	229533.I1RZ63
229533.A0A0E0RP92	pp	229533.A0A0E0SA11
229533.A0A0E0RP92	pp	229533.I1RAN2
229533.A0A0E0RP92	pp	229533.I1RCU9
229533.A0A0E0RP92	pp	229533.I1RJR8
229533.A0A0E0RP92	pp	229533.A0A1C3YJH8
229533.A0A0E0RP92	pp	229533.A0A1C3YKF2
229533.A0A0E0RP92	pp	229533.I1RNP7
229533.A0A0E0RP92	pp	229533.A0A1C3YK17
229533.A0A0E0RP92	pp	229533.A0A1C3YIL0
229533.A0A0E0RP92	pp	229533.I1RB74
229533.I1RAE3	pp	229533.I1RPS0
229533.I1RAE3	pp	229533.I1RAU7
229533.I1RAE3	pp	229533.I1S0R8
229533.I1RAE3	pp	229533.I1RYH7
229533.I1RAE3	pp	229533.I1S0Q7
229533.I1RAE3	pp	229533.I1RKB7
229533.I1RAE3	pp	229533.Q4HZB8
229533.I1RAE3	pp	229533.I1RPA7
229533.I1RAE3	pp	229533.I1RFT6
229533.I1RAE3	pp	229533.I1RRX5
229533.I1RAE3	pp	229533.I1RAW3
229533.I1RAE3	pp	229533.I1RJU5
229533.I1RAE3	pp	229533.I1S0L8
229533.I1RAE3	pp	229533.I1RPK9
229533.I1RAE3	pp	229533.I1RN72
229533.I1RAE3	pp	229533.I1RPR9
229533.I1RAE3	pp	229533.I1RFJ5
229533.I1RAE3	pp	229533.V6R3J1
229533.I1RAE3	pp	229533.I1S1V3
229533.I1RAE3	pp	229533.I1REA6
229533.I1RAE3	pp	229533.I1RD69
229533.I1RMP0	pp	229533.I1RQS4
229533.I1RMP0	pp	229533.Q4IBX0
229533.I1RMP0	pp	229533.I1SA77
229533.I1RMP0	pp	229533.I1RY58
229533.I1RMP0	pp	229533.I1RQA3
229533.I1RMP0	pp	229533.I1RZT1
229533.I1RMP0	pp	229533.Q4I0J6
229533.I1RMP0	pp	229533.I1RRN5
229533.I1RMP0	pp	229533.I1RYH0
229533.I1RMP0	pp	229533.I1SAT1
229533.I1RMP0	pp	229533.I1S1D3
229533.I1RMP0	pp	229533.I1RY44
229533.I1RMP0	pp	229533.I1S016
229533.I1RMP0	pp	229533.I1RN31
229533.I1RMP0	pp	229533.I1S224
229533.I1RMP0	pp	229533.I1RWT6
229533.I1RMP0	pp	229533.I1RRW0
229533.I1RMP0	pp	229533.I1S749
229533.I1RMP0	pp	229533.I1S0D1
229533.I1RMP0	pp	229533.I1RMW3
229533.I1RMP0	pp	229533.I1RNP9
229533.I1RMP0	pp	229533.I1S4N7
229533.I1RMP0	pp	229533.I1S549
229533.I1RMP0	pp	229533.I1S4N8
229533.I1RMP0	pp	229533.I1RW16
229533.I1RMP0	pp	229533.I1S2M1
229533.I1RMP0	pp	229533.I1RW83
229533.I1RMP0	pp	229533.I1RSJ4
229533.I1RMP0	pp	229533.I1S1V5
229533.I1RMP0	pp	229533.I1RV91
229533.I1RMP0	pp	229533.V6R3J1
229533.I1RMP0	pp	229533.I1S7X9
229533.I1RMP0	pp	229533.I1S2E9
229533.I1RMP0	pp	229533.I1RT81
229533.I1RSV4	pp	229533.I1RYM1
229533.I1RSV4	pp	229533.I1S2B0
229533.I1RSV4	pp	229533.V6RPQ8
229533.I1RSV4	pp	229533.Q4IJT0
229533.I1RSV4	pp	229533.V6RG22
229533.I1RSV4	pp	229533.I1S272
229533.I1RK23	pp	229533.I1RU69
229533.I1RK23	pp	229533.I1RST1
229533.I1RK23	pp	229533.I1RX47
229533.I1RK23	pp	229533.I1RT17
229533.I1RK23	pp	229533.Q4IBK5
229533.I1RK23	pp	229533.Q4IRI9
229533.I1RK23	pp	229533.I1RK24
229533.I1RK23	pp	229533.I1RPL3
229533.I1RK23	pp	229533.I1RPZ3
229533.I1RK23	pp	229533.I1S246
229533.I1RK23	pp	229533.I1RM25
229533.I1RYM3	pp	229533.I1S9V9
229533.I1RYM3	pp	229533.I1RYX5
229533.I1RYM3	pp	229533.I1S9G7
229533.I1RYM3	pp	229533.I1S0L8
229533.I1RYM3	pp	229533.I1S2B9
229533.I1RYM3	pp	229533.I1S1Y9
229533.A0A098DMX4	pp	229533.I1S2E9
229533.A0A098DMX4	pp	229533.I1RV91
229533.A0A098DMX4	pp	229533.I1RFC0
229533.A0A098DMX4	pp	229533.A0A1C3YJW1
229533.A0A098DMX4	pp	229533.I1RQA3
229533.A0A098DMX4	pp	229533.A0A1C3YHP8
229533.A0A098DMX4	pp	229533.I1RC17
229533.A0A098DMX4	pp	229533.I1RWT6
229533.A0A098DMX4	pp	229533.I1RY44
229533.A0A098DMX4	pp	229533.A0A0E0SA11
229533.I1RT93	pp	229533.I1RZS5
229533.I1RT93	pp	229533.I1RZP8
229533.I1RT93	pp	229533.I1S540
229533.I1RT93	pp	229533.I1RYH4
229533.I1RT93	pp	229533.I1RWJ3
229533.I1RDK3	pp	229533.I1RWL9
229533.I1RDK3	pp	229533.I1RW76
229533.I1RDK3	pp	229533.I1RW84
229533.I1RDK3	pp	229533.I1S0R9
229533.I1RDK3	pp	229533.I1S2C1
229533.I1RDK3	pp	229533.I1RY57
229533.I1RQG7	pp	229533.I1S334
229533.I1RQG7	pp	229533.I1RZQ1
229533.I1RQG7	pp	229533.I1RTA6
229533.I1RQG7	pp	229533.I1S3K6
229533.I1RQG7	pp	229533.I1S4N8
229533.I1RQG7	pp	229533.V6RRM0
229533.I1RQG7	pp	229533.I1RVR0
229533.I1RQG7	pp	229533.I1RRL5
229533.I1RQG7	pp	229533.I1RZN1
229533.I1RQG7	pp	229533.I1RWP4
229533.I1RQG7	pp	229533.Q4HXF0
229533.I1RQG7	pp	229533.I1S3H8
229533.I1RQG7	pp	229533.I1S4N7
229533.I1RQG7	pp	229533.I1RSL5
229533.I1RQG7	pp	229533.I1RSQ4
229533.I1RQG7	pp	229533.I1RWK4
229533.I1RQG7	pp	229533.I1RUE2
229533.I1RV79	pp	229533.I1S7S9
229533.I1RYS9	pp	229533.V6QV09
229533.I1S0A6	pp	229533.I1S2E9
229533.I1S0A6	pp	229533.I1S3G4
229533.I1S0A6	pp	229533.I1S4P6
229533.I1S0A6	pp	229533.I1S1W8
229533.I1RTB2	pp	229533.I1RY44
229533.I1RTB2	pp	229533.I1S0D5
229533.I1RTB2	pp	229533.I1RY58
229533.I1RTB2	pp	229533.Q4IRI9
229533.I1RTB2	pp	229533.I1RV91
229533.I1RTB2	pp	229533.Q4ICA8
229533.I1RTB2	pp	229533.I1S224
229533.I1RTB2	pp	229533.I1S2E9
229533.I1RTB2	pp	229533.I1RWT6
229533.I1S9T1	pp	229533.Q4IBU4
229533.I1S9T1	pp	229533.I1S9T2
229533.I1RB15	pp	229533.I1RC46
229533.I1RB15	pp	229533.I1S7X9
229533.I1RB15	pp	229533.I1RD10
229533.I1RB15	pp	229533.V6RB81
229533.I1RB15	pp	229533.I1RPS0
229533.I1RB15	pp	229533.I1S0L8
229533.I1RB15	pp	229533.I1RQM0
229533.I1RB15	pp	229533.I1S0Z7
229533.I1RB15	pp	229533.I1RPK5
229533.I1RB15	pp	229533.I1RCK9
229533.I1RB15	pp	229533.I1RN36
229533.I1RB15	pp	229533.I1RX09
229533.I1RB15	pp	229533.I1S2B7
229533.I1RB15	pp	229533.I1RN72
229533.I1RB15	pp	229533.I1RD69
229533.I1RB15	pp	229533.I1RXD6
229533.I1RB15	pp	229533.I1RNG8
229533.A0A1C3YIQ2	pp	229533.I1RRX5
229533.A0A1C3YIQ2	pp	229533.I1RA49
229533.A0A1C3YIQ2	pp	229533.I1S0L8
229533.A0A1C3YIQ2	pp	229533.A0A1C3YM82
229533.A0A1C3YIQ2	pp	229533.I1S1V3
229533.A0A1C3YIQ2	pp	229533.I1RD69
229533.A0A1C3YIQ2	pp	229533.I1RJU5
229533.A0A1C3YIQ2	pp	229533.A0A1C3YM60
229533.A0A1C3YIQ2	pp	229533.I1RPA7
229533.A0A1C3YIQ2	pp	229533.I1RFT6
229533.A0A1C3YIQ2	pp	229533.Q4HZB8
229533.A0A1C3YIQ2	pp	229533.I1RN72
229533.A0A1C3YIQ2	pp	229533.I1RPK9
229533.A0A1C3YIQ2	pp	229533.I1REA6
229533.A0A1C3YIQ2	pp	229533.I1RPS0
229533.A0A1C3YIQ2	pp	229533.I1RAU7
229533.A0A1C3YIQ2	pp	229533.I1RFJ5
229533.A0A1C3YIQ2	pp	229533.A0A1C3YKY6
229533.V6RUY9	pp	229533.V6RVG3
229533.I1RDS8	pp	229533.I1RZ25
229533.I1RBL8	pp	229533.I1RH68
229533.I1RBL8	pp	229533.I1RWW4
229533.I1RBL8	pp	229533.I1RTB7
229533.I1RBL8	pp	229533.I1RQL4
229533.I1RBL8	pp	229533.I1RQA5
229533.I1RBL8	pp	229533.I1S0S6
229533.I1RBL8	pp	229533.I1RYL5
229533.I1RBL8	pp	229533.V6REE9
229533.I1RBL8	pp	229533.I1RRX1
229533.I1RBL8	pp	229533.P0C431
229533.I1RBL8	pp	229533.I1RCD4
229533.I1RBL8	pp	229533.I1RVY0
229533.I1RBL8	pp	229533.I1RNF4
229533.I1RBL8	pp	229533.I1REC6
229533.I1RBL8	pp	229533.I1RSQ1
229533.I1RBL8	pp	229533.I1RNG4
229533.I1RBL8	pp	229533.I1RQN9
229533.I1RBL8	pp	229533.I1S0L8
229533.I1RBL8	pp	229533.I1RVA7
229533.I1RBL8	pp	229533.I1RTE6
229533.I1RBL8	pp	229533.I1RQ72
229533.I1RBL8	pp	229533.I1S247
229533.I1RBL8	pp	229533.I1RPS0
229533.I1RBL8	pp	229533.I1RME4
229533.I1RBL8	pp	229533.I1RT36
229533.I1RBL8	pp	229533.I1RWX5
229533.I1RBL8	pp	229533.I1REC7
229533.I1RBL8	pp	229533.I1RWH4
229533.I1RWN8	pp	229533.V6R0U9
229533.I1RWN8	pp	229533.I1RZX4
229533.I1S757	pp	229533.V6REE9
229533.I1RAE4	pp	229533.I1RPK9
229533.I1RAE4	pp	229533.I1RN72
229533.I1RAE4	pp	229533.I1S1V3
229533.I1RAE4	pp	229533.I1RKB7
229533.I1RAE4	pp	229533.I1RD69
229533.I1RAE4	pp	229533.I1S0Q7
229533.I1RAE4	pp	229533.I1REA6
229533.I1RAE4	pp	229533.Q4HZB8
229533.I1RAE4	pp	229533.I1RMV0
229533.I1RAE4	pp	229533.I1RPR9
229533.I1RAE4	pp	229533.I1RWB0
229533.I1RAE4	pp	229533.I1RPS0
229533.I1RAE4	pp	229533.I1RAU7
229533.I1RAE4	pp	229533.I1RFJ5
229533.I1RAE4	pp	229533.I1RLP1
229533.I1RAE4	pp	229533.I1RYH7
229533.I1RAE4	pp	229533.I1RRX5
229533.I1RAE4	pp	229533.I1S0R8
229533.I1RAE4	pp	229533.I1RPA7
229533.I1RAE4	pp	229533.I1RBA6
229533.I1RAE4	pp	229533.I1S0L8
229533.I1RAE4	pp	229533.I1RFT6
229533.I1RAE4	pp	229533.I1RJU5
229533.I1RAE4	pp	229533.I1RAW3
229533.I1RAE4	pp	229533.V6R3J1
229533.I1RZP6	pp	229533.I1S4N7
229533.I1RZP6	pp	229533.I1S4N8
229533.I1RZP6	pp	229533.V6R0R5
229533.I1RZP6	pp	229533.I1S0L8
229533.I1RZP6	pp	229533.I1S1V1
229533.I1RZP6	pp	229533.V6R645
229533.I1RZP6	pp	229533.I1S0S6
229533.I1RZP6	pp	229533.V6R7A6
229533.I1RZP6	pp	229533.I1RZP7
229533.I1RZP6	pp	229533.I1S1V3
229533.I1RZP6	pp	229533.I1RZR8
229533.I1RZP6	pp	229533.V6R9L0
229533.I1RZP6	pp	229533.Q4IQX3
229533.I1RZP6	pp	229533.V6RHD3
229533.I1RKE7	pp	229533.I1RRS8
229533.I1RKE7	pp	229533.I1RWH5
229533.I1RKE7	pp	229533.I1RZV6
229533.I1RKE7	pp	229533.I1RN48
229533.I1RKE7	pp	229533.I1RQN8
229533.I1RKE7	pp	229533.I1RYB9
229533.I1RKE7	pp	229533.I1S7S4
229533.I1RKE7	pp	229533.I1RXB5
229533.A0A1C3YK15	pp	229533.I1RFN1
229533.A0A1C3YK15	pp	229533.I1RC72
229533.A0A1C3YK15	pp	229533.I1RCL3
229533.A0A1C3YK15	pp	229533.I1RPU0
229533.A0A1C3YKT6	pp	229533.I1RJZ7
229533.A0A1C3YKT6	pp	229533.I1RAM1
229533.A0A1C3YKT6	pp	229533.I1S0J7
229533.A0A1C3YKT6	pp	229533.I1RV91
229533.A0A1C3YKT6	pp	229533.I1RBP3
229533.A0A1C3YKT6	pp	229533.I1RWT6
229533.A0A1C3YKT6	pp	229533.I1S2E9
229533.A0A1C3YKT6	pp	229533.I1RQA3
229533.A0A1C3YKT6	pp	229533.I1RW71
229533.A0A1C3YKT6	pp	229533.I1RC91
229533.A0A1C3YKT6	pp	229533.I1RB41
229533.A0A1C3YKT6	pp	229533.A0A1C3YM29
229533.A0A1C3YKT6	pp	229533.I1RZ63
229533.A0A1C3YKT6	pp	229533.I1RY44
229533.A0A1C3YN09	pp	229533.I1RRJ7
229533.A0A1C3YN09	pp	229533.I1RMW6
229533.A0A1C3YN09	pp	229533.I1RWN8
229533.A0A1C3YN09	pp	229533.I1RE89
229533.I1RZG0	pp	229533.Q4ICG8
229533.I1RZG0	pp	229533.Q4I0M9
229533.I1RZG0	pp	229533.I1RZH4
229533.I1RZG0	pp	229533.Q4HZB8
229533.I1RZG0	pp	229533.Q4INW6
229533.I1RZG0	pp	229533.I1S0L8
229533.I1S282	pp	229533.V6REE9
229533.I1S282	pp	229533.P0C431
229533.I1S1B6	pp	229533.Q4IPI1
229533.I1S1B6	pp	229533.V6QYF0
229533.I1S1B6	pp	229533.Q4IPC8
229533.I1S1B6	pp	229533.I1S9U2
229533.I1S1B6	pp	229533.I1S9U1
229533.I1S1B6	pp	229533.P0C431
229533.I1S1B6	pp	229533.V6RCG5
229533.I1S1B6	pp	229533.Q4IEK8
229533.I1S1B6	pp	229533.V6RGN5
229533.I1S1B6	pp	229533.I1S2M6
229533.I1S1B6	pp	229533.I1S1X9
229533.I1S1B6	pp	229533.V6R227
229533.I1S1B6	pp	229533.I1S7X9
229533.A0A1C3YM54	pp	229533.I1REI0
229533.A0A1C3YM54	pp	229533.I1S334
229533.A0A1C3YM54	pp	229533.I1RTA6
229533.A0A1C3YM54	pp	229533.I1RN72
229533.A0A1C3YM54	pp	229533.I1RQ44
229533.A0A1C3YM54	pp	229533.I1RPA7
229533.A0A1C3YM54	pp	229533.I1RFK7
229533.A0A1C3YM54	pp	229533.I1RWG1
229533.A0A1C3YM54	pp	229533.I1RCU2
229533.A0A1C3YM54	pp	229533.I1RRL5
229533.A0A1C3YM54	pp	229533.I1S3K6
229533.A0A1C3YM54	pp	229533.I1RFV2
229533.A0A1C3YM54	pp	229533.I1RM30
229533.A0A1C3YM54	pp	229533.I1RYM3
229533.A0A1C3YM54	pp	229533.I1RNG8
229533.A0A1C3YM54	pp	229533.I1RVR0
229533.A0A1C3YM54	pp	229533.I1RZP6
229533.A0A1C3YM54	pp	229533.I1REC6
229533.A0A1C3YM54	pp	229533.I1RK47
229533.A0A1C3YM54	pp	229533.I1RWP4
229533.A0A1C3YM54	pp	229533.I1RSQ4
229533.A0A1C3YM54	pp	229533.I1RWK4
229533.A0A1C3YM54	pp	229533.I1RZN1
229533.A0A1C3YM54	pp	229533.I1RC61
229533.A0A1C3YM54	pp	229533.I1RTG9
229533.A0A1C3YM54	pp	229533.I1S4N7
229533.A0A1C3YM54	pp	229533.I1R9U7
229533.A0A1C3YM54	pp	229533.I1RZP7
229533.A0A1C3YM54	pp	229533.I1RSL5
229533.A0A1C3YM54	pp	229533.I1RP69
229533.A0A1C3YM54	pp	229533.A0A1C3YM82
229533.A0A1C3YM54	pp	229533.I1RPS0
229533.A0A1C3YM54	pp	229533.I1RNG4
229533.A0A1C3YM54	pp	229533.I1S4N8
229533.A0A1C3YM54	pp	229533.I1RUE2
229533.A0A1C3YM54	pp	229533.I1S3H8
229533.A0A1C3YM54	pp	229533.I1RZQ1
229533.A0A1C3YM54	pp	229533.I1RMV6
229533.A0A1C3YM54	pp	229533.A0A1C3YME0
229533.A0A1C3YM54	pp	229533.I1REC7
229533.A0A1C3YM54	pp	229533.Q4HXF0
229533.A0A1C3YM54	pp	229533.V6RRM0
229533.A0A1C3YM54	pp	229533.I1RF85
229533.I1RFL3	pp	229533.I1RN67
229533.I1RFL3	pp	229533.Q4HXF0
229533.I1RFL3	pp	229533.I1RXD7
229533.I1RFL3	pp	229533.I1RT33
229533.I1RFL3	pp	229533.Q4IEV5
229533.I1RFL3	pp	229533.I1S4T6
229533.I1RFL3	pp	229533.I1RPP3
229533.I1RFL3	pp	229533.I1RFT1
229533.I1RFL3	pp	229533.I1S9Y1
229533.I1RFL3	pp	229533.I1RSQ7
229533.I1RFL3	pp	229533.I1S4S4
229533.I1RFL3	pp	229533.V6QUE6
229533.I1RFL3	pp	229533.I1RRT8
229533.I1RFL3	pp	229533.O74638
229533.I1RFL3	pp	229533.I1RX46
229533.I1RFL3	pp	229533.I1S5B0
229533.I1RFL3	pp	229533.I1S5R1
229533.I1RFL3	pp	229533.I1RG11
229533.I1RFL3	pp	229533.I1RGA4
229533.I1RFL3	pp	229533.I1RM67
229533.I1RFL3	pp	229533.I1RT40
229533.I1RFL3	pp	229533.I1RUG3
229533.I1RFL3	pp	229533.I1RSQ4
229533.I1RFL3	pp	229533.I1RNC1
229533.I1RFL3	pp	229533.I1S6E5
229533.I1RFL3	pp	229533.I1S2H4
229533.I1RFL3	pp	229533.I1RXF0
229533.I1RFL3	pp	229533.I1RYB9
229533.I1RFL3	pp	229533.I1RZ39
229533.I1RFL3	pp	229533.I1RZZ9
229533.I1RFL3	pp	229533.Q4IJK2
229533.I1RFL3	pp	229533.I1RFL4
229533.I1RFL3	pp	229533.I1RSZ7
229533.I1RFL3	pp	229533.V6RCZ8
229533.I1RFL3	pp	229533.I1RQE7
229533.I1RFL3	pp	229533.V6R042
229533.I1RFL3	pp	229533.I1RL04
229533.I1RFL3	pp	229533.I1RFS3
229533.I1RFL3	pp	229533.I1RVX0
229533.I1RFL3	pp	229533.I1S0J1
229533.I1RFL3	pp	229533.I1RQ28
229533.I1RFL3	pp	229533.I1RSQ3
229533.I1RFL3	pp	229533.I1RSS4
229533.I1RFL3	pp	229533.I1RS18
229533.I1RFL3	pp	229533.I1RJV3
229533.I1RFL3	pp	229533.I1RK95
229533.I1RFL3	pp	229533.I1RRI2
229533.I1RFL3	pp	229533.I1RYW3
229533.I1RFL3	pp	229533.I1RK83
229533.I1RN72	pp	229533.I1RS90
229533.I1RN72	pp	229533.I1RRZ3
229533.I1RN72	pp	229533.I1RPA7
229533.I1RN72	pp	229533.I1S834
229533.I1RN72	pp	229533.I1RZG0
229533.I1RN72	pp	229533.I1RSB0
229533.I1RN72	pp	229533.I1S9V9
229533.I1RN72	pp	229533.I1S1Y9
229533.I1RN72	pp	229533.I1RTG9
229533.I1RN72	pp	229533.I1RZD9
229533.I1RN72	pp	229533.I1RZP7
229533.I1RN72	pp	229533.I1RTA6
229533.I1RN72	pp	229533.I1RUP2
229533.I1RN72	pp	229533.I1RZV4
229533.I1RN72	pp	229533.I1RZP6
229533.I1RN72	pp	229533.I1S095
229533.I1RN72	pp	229533.I1RYH6
229533.I1RN72	pp	229533.I1RWG1
229533.I1RN72	pp	229533.I1RYM3
229533.I1RN72	pp	229533.I1S0X5
229533.I1RN72	pp	229533.I1RY40
229533.I1RN72	pp	229533.I1RQG7
229533.I1RN72	pp	229533.I1RQ49
229533.I1RN72	pp	229533.I1RP88
229533.I1RN72	pp	229533.I1S0B0
229533.I1RN72	pp	229533.I1RSM2
229533.I1RN72	pp	229533.I1RPS0
229533.I1RN72	pp	229533.I1RNG8
229533.I1RN72	pp	229533.I1RWC9
229533.I1RN72	pp	229533.I1S9G7
229533.I1RN72	pp	229533.I1S0L8
229533.I1RN72	pp	229533.I1S2B9
229533.I1RN72	pp	229533.I1RPN4
229533.I1RWB0	pp	229533.I1S1F3
229533.I1RWB0	pp	229533.I1RY92
229533.I1RWB0	pp	229533.I1RZ39
229533.I1RWB0	pp	229533.I1RZZ9
229533.I1RWB0	pp	229533.I1S2H4
229533.I1RWB0	pp	229533.I1S5R1
229533.I1RWB0	pp	229533.I1S2B8
229533.I1RWB0	pp	229533.I1S2B9
229533.I1RWB0	pp	229533.I1S0L4
229533.I1RWB0	pp	229533.Q4HZB8
229533.I1RWB0	pp	229533.I1S0J1
229533.I1RWB0	pp	229533.I1S0B0
229533.I1RWB0	pp	229533.I1RYX5
229533.I1RWB0	pp	229533.I1S277
229533.I1RWB0	pp	229533.V6R3J1
229533.I1RWB0	pp	229533.I1S1W3
229533.I1RWB0	pp	229533.V6R042
229533.I1RWB0	pp	229533.I1S147
229533.I1RWB0	pp	229533.I1S0L8
229533.I1RWB0	pp	229533.I1S1C7
229533.I1RWB0	pp	229533.I1RXU9
229533.I1RWB0	pp	229533.I1RYW3
229533.I1RWB0	pp	229533.I1RZM8
229533.I1RWB0	pp	229533.I1RXF0
229533.I1RWB0	pp	229533.I1RYI5
229533.I1RWB0	pp	229533.I1RXR1
229533.I1RWB0	pp	229533.V6RUT5
229533.I1RWB0	pp	229533.I1S0R8
229533.I1RWB0	pp	229533.I1RXD7
229533.I1RWB0	pp	229533.V6RCZ8
229533.I1RWB0	pp	229533.I1RX46
229533.I1RWB0	pp	229533.I1RYH7
229533.I1RWB0	pp	229533.V6QUE6
229533.I1RWB0	pp	229533.I1S5B0
229533.I1RWB0	pp	229533.I1S4S7
229533.I1RWB0	pp	229533.Q4I624
229533.I1RWB0	pp	229533.I1RZK5
229533.I1RWB0	pp	229533.I1S0P0
229533.I1RWB0	pp	229533.I1S9G7
229533.I1RWB0	pp	229533.I1S4S4
229533.I1RWB0	pp	229533.I1S887
229533.I1RWB0	pp	229533.I1S0K2
229533.I1RWB0	pp	229533.Q4IJK2
229533.I1RWB0	pp	229533.I1RWC9
229533.I1RQ72	pp	229533.I1RSR3
229533.I1RQ72	pp	229533.I1RX20
229533.I1RQ72	pp	229533.I1RZ43
229533.I1RQ72	pp	229533.I1RXX1
229533.I1RQ72	pp	229533.I1RX87
229533.I1RQ72	pp	229533.I1RUQ5
229533.I1RQ72	pp	229533.I1RYL5
229533.I1RQ72	pp	229533.I1RW99
229533.I1RQ72	pp	229533.I1S439
229533.I1RQ72	pp	229533.I1S2C1
229533.I1RQ72	pp	229533.I1RV66
229533.I1RQ72	pp	229533.Q4IR87
229533.I1RQ72	pp	229533.I1RQA3
229533.I1RQ72	pp	229533.I1RYH6
229533.I1RQ72	pp	229533.V6RCG5
229533.I1RQ72	pp	229533.I1RQL4
229533.I1RQ72	pp	229533.I1S278
229533.I1RQ72	pp	229533.Q4I4A4
229533.I1RQ72	pp	229533.I1RWT6
229533.I1RQ72	pp	229533.I1RYN2
229533.I1RQ72	pp	229533.I1RWC2
229533.I1RQ72	pp	229533.V6RR76
229533.I1RQ72	pp	229533.I1RYZ9
229533.I1RQ72	pp	229533.I1RSS1
229533.I1RQ72	pp	229533.I1RYH9
229533.I1RQ72	pp	229533.Q4IEA7
229533.I1RQ72	pp	229533.I1RUQ2
229533.I1RQ72	pp	229533.I1RZ94
229533.I1RQ72	pp	229533.V6QYF0
229533.I1RQ72	pp	229533.I1RX04
229533.I1RQ72	pp	229533.I1RX77
229533.I1RQ72	pp	229533.I1RRN5
229533.I1RQ72	pp	229533.I1RT96
229533.I1RQ72	pp	229533.I1S0L3
229533.I1RQ72	pp	229533.V6QV09
229533.I1RQ72	pp	229533.Q4INZ9
229533.I1RQ72	pp	229533.I1RZE4
229533.I1RQ72	pp	229533.I1RRY3
229533.I1RQ72	pp	229533.I1S247
229533.I1RQ72	pp	229533.I1RQE7
229533.I1RQ72	pp	229533.I1S286
229533.I1RQ72	pp	229533.I1RX64
229533.I1RQ72	pp	229533.I1RY44
229533.I1RQ72	pp	229533.I1S0R8
229533.I1RQ72	pp	229533.I1RRI2
229533.I1RQ72	pp	229533.I1RWH4
229533.I1RQ72	pp	229533.V6RVG3
229533.I1RQ72	pp	229533.I1RSU1
229533.I1RQ72	pp	229533.I1S0Q7
229533.I1RQ72	pp	229533.I1RS17
229533.I1RQ72	pp	229533.I1S0X7
229533.I1RQ72	pp	229533.V6RKY7
229533.I1RQ72	pp	229533.I1RUG3
229533.I1RQ72	pp	229533.I1S4Z7
229533.I1RQ72	pp	229533.I1RZC3
229533.I1RQ72	pp	229533.I1S248
229533.I1RQ72	pp	229533.I1S0M2
229533.I1RQ72	pp	229533.I1RQB4
229533.I1RQ72	pp	229533.I1RZ63
229533.I1RQ72	pp	229533.I1RUN8
229533.I1RQ72	pp	229533.I1RQD6
229533.I1RQ72	pp	229533.I1S1W4
229533.I1RQ72	pp	229533.I1S1B6
229533.I1RQ72	pp	229533.V6RQR4
229533.I1RQ72	pp	229533.I1RZZ9
229533.I1RQ72	pp	229533.I1S265
229533.I1RQ72	pp	229533.I1S2E9
229533.I1RQ72	pp	229533.I1RY32
229533.I1RQ72	pp	229533.I1RVA8
229533.I1RQ72	pp	229533.I1RRJ8
229533.I1RQ72	pp	229533.I1RS47
229533.I1RQ72	pp	229533.I1S7X9
229533.I1RVX1	pp	229533.I1S7S9
229533.I1RJS0	pp	229533.I1S3G4
229533.I1RJS0	pp	229533.I1RLE2
229533.I1RJS0	pp	229533.I1S0L8
229533.I1RJS0	pp	229533.I1RMH4
229533.I1RJS0	pp	229533.V6RHD0
229533.I1RJS0	pp	229533.I1RNG4
229533.I1RJS0	pp	229533.I1RQM9
229533.I1RJS0	pp	229533.I1RQD6
229533.I1RJS0	pp	229533.I1S5S8
229533.I1RJS0	pp	229533.I1RZA8
229533.I1RJS0	pp	229533.I1S694
229533.I1RJS0	pp	229533.I1RQ48
229533.I1RJS0	pp	229533.I1S2A8
229533.I1RJS0	pp	229533.I1RUP5
229533.I1RJS0	pp	229533.V6RXR0
229533.I1RJS0	pp	229533.I1S064
229533.I1RJS0	pp	229533.V6RAG6
229533.I1RJS0	pp	229533.I1RKR9
229533.I1RJS0	pp	229533.V6RIS2
229533.I1RJS0	pp	229533.V6QXG1
229533.I1RJS0	pp	229533.I1RN21
229533.I1RJS0	pp	229533.V6RK40
229533.I1RJS0	pp	229533.I1S0C9
229533.I1RJS0	pp	229533.I1RP58
229533.I1RJS0	pp	229533.I1RZ41
229533.I1RJS0	pp	229533.I1S0Y2
229533.I1RJS0	pp	229533.V6RJ29
229533.I1RJS0	pp	229533.I1RK26
229533.I1RJS0	pp	229533.V6RM02
229533.I1RJS0	pp	229533.Q4HXT5
229533.I1RJS0	pp	229533.I1RQM4
229533.I1RJS0	pp	229533.I1RPI4
229533.I1RJS0	pp	229533.I1RT41
229533.I1RJS0	pp	229533.I1RZM4
229533.I1RJS0	pp	229533.I1RPS0
229533.I1RJS0	pp	229533.I1RPQ2
229533.I1RJS0	pp	229533.I1RTE9
229533.I1RJS0	pp	229533.V6RW66
229533.I1RJS0	pp	229533.I1RYZ2
229533.I1RJS0	pp	229533.I1RPE5
229533.I1RJS0	pp	229533.I1RQE8
229533.I1RJS0	pp	229533.I1RVX9
229533.I1RJS0	pp	229533.I1S1W8
229533.I1RJS0	pp	229533.I1S0B7
229533.I1RJS0	pp	229533.I1RY16
229533.I1RJS0	pp	229533.I1RRQ1
229533.I1RJS0	pp	229533.V6QU63
229533.I1RJS0	pp	229533.I1RXX1
229533.I1RJS0	pp	229533.V6RK96
229533.I1RJS0	pp	229533.V6R398
229533.I1RJS0	pp	229533.I1RW69
229533.I1RJS0	pp	229533.I1S3D8
229533.I1RJS0	pp	229533.I1RQ81
229533.I1RJS0	pp	229533.I1RM26
229533.I1RJS0	pp	229533.I1S2B6
229533.I1RJS0	pp	229533.V6RDH3
229533.I1RJS0	pp	229533.V6QU65
229533.I1RJ74	pp	229533.V6RIV9
229533.I1RJ74	pp	229533.I1RZW8
229533.I1RJ74	pp	229533.I1RRI2
229533.I1RJ74	pp	229533.I1RQ28
229533.I1RJ74	pp	229533.I1RS17
229533.I1RJ74	pp	229533.I1RSD8
229533.I1RJ74	pp	229533.I1RW46
229533.I1RJ74	pp	229533.I1S9U2
229533.I1RJ74	pp	229533.I1RR24
229533.I1RJ74	pp	229533.I1RN18
229533.I1RJ74	pp	229533.I1RW99
229533.I1RJ74	pp	229533.I1S0L4
229533.I1RJ74	pp	229533.I1RQE7
229533.I1RJ74	pp	229533.I1RMN6
229533.I1RJ74	pp	229533.I1RJQ3
229533.I1RJ74	pp	229533.I1RWJ8
229533.I1RJ74	pp	229533.I1RSI6
229533.I1RJ74	pp	229533.I1RSR3
229533.I1RJ74	pp	229533.V6RCG5
229533.I1RJ74	pp	229533.I1S5R1
229533.I1RJ74	pp	229533.I1RZS6
229533.I1RJ74	pp	229533.I1RW61
229533.I1RJ74	pp	229533.I1RZM8
229533.I1RJ74	pp	229533.I1RJU3
229533.I1RJ74	pp	229533.I1RRT8
229533.I1RJ74	pp	229533.I1RPM4
229533.I1RJ74	pp	229533.I1RQ31
229533.I1RJ74	pp	229533.I1RUG3
229533.I1RJ74	pp	229533.I1S1B6
229533.I1RJ74	pp	229533.I1RNV6
229533.I1RJ74	pp	229533.I1RTF4
229533.I1RJ74	pp	229533.I1RJV4
229533.I1RJ74	pp	229533.I1RNH6
229533.I1RJ74	pp	229533.I1RNY2
229533.I1RJ74	pp	229533.I1RRT2
229533.I1RJ74	pp	229533.I1RMK3
229533.I1RJ74	pp	229533.I1RJW6
229533.I1RJ74	pp	229533.I1RKL3
229533.I1RJ74	pp	229533.I1RUQ2
229533.I1RJ74	pp	229533.V6QW22
229533.I1RJ74	pp	229533.I1RZZ9
229533.I1RJ74	pp	229533.I1RRJ8
229533.I1RJ74	pp	229533.I1RRM5
229533.I1RJ74	pp	229533.I1RS47
229533.I1RJ74	pp	229533.I1RT40
229533.I1RJ74	pp	229533.I1RSQ7
229533.I1RJ74	pp	229533.I1RW25
229533.I1RJ74	pp	229533.I1RVQ0
229533.I1RJ74	pp	229533.I1S0L3
229533.I1RJ74	pp	229533.I1RNA0
229533.I1RJ74	pp	229533.I1RWK3
229533.I1RJ74	pp	229533.I1RN63
229533.I1RJ74	pp	229533.I1RW71
229533.I1RJ74	pp	229533.V6QYF0
229533.I1RUP5	pp	229533.V6R398
229533.I1RUP5	pp	229533.V6RK96
229533.I1RUP5	pp	229533.I1RXX1
229533.I1RUP5	pp	229533.I1S3D8
229533.I1RUP5	pp	229533.I1RYZ2
229533.I1RUP5	pp	229533.I1RW69
229533.I1RUP5	pp	229533.V6RDH3
229533.I1RUP5	pp	229533.V6QU63
229533.I1RUP5	pp	229533.V6QU65
229533.I1RUP5	pp	229533.V6RJ29
229533.I1RUP5	pp	229533.V6RAG6
229533.I1RUP5	pp	229533.I1S2B6
229533.I1RUP5	pp	229533.I1S1W8
229533.I1RUP5	pp	229533.Q4HXT5
229533.I1RUP5	pp	229533.V6RW66
229533.I1RUP5	pp	229533.V6RIS2
229533.I1RUP5	pp	229533.I1RZM4
229533.I1RUP5	pp	229533.I1RVX9
229533.I1RUP5	pp	229533.I1S0C9
229533.I1RUP5	pp	229533.I1RY16
229533.I1RUP5	pp	229533.I1S0Y2
229533.I1RUP5	pp	229533.V6QXG1
229533.I1RUP5	pp	229533.I1S3G4
229533.I1RUP5	pp	229533.I1S064
229533.I1RUP5	pp	229533.I1RZ41
229533.I1RUP5	pp	229533.V6RXR0
229533.I1RUP5	pp	229533.V6RM02
229533.I1RUP5	pp	229533.I1S694
229533.I1RUP5	pp	229533.I1RZA8
229533.I1RUP5	pp	229533.V6RK40
229533.I1RUP5	pp	229533.I1S5S8
229533.I1RUP5	pp	229533.V6RHD0
229533.I1RUP5	pp	229533.I1S0L8
229533.I1RUP5	pp	229533.I1RUP6
229533.A0A0E0RQ57	pp	229533.I1RTN6
229533.A0A0E0RQ57	pp	229533.I1RMJ8
229533.A0A0E0RQ57	pp	229533.I1S0N5
229533.A0A0E0RQ57	pp	229533.I1RSC7
229533.A0A0E0RQ57	pp	229533.A0A1C3YJ79
229533.A0A0E0RQ57	pp	229533.I1RQI6
229533.A0A0E0RQ57	pp	229533.I1RYQ1
229533.I1RAE2	pp	229533.P0C431
229533.I1RAE2	pp	229533.I1RN72
229533.I1RAE2	pp	229533.I1RZ35
229533.I1RAE2	pp	229533.I1REA6
229533.I1RAE2	pp	229533.I1RPK9
229533.I1RAE2	pp	229533.I1RFJ5
229533.I1RAE2	pp	229533.I1RCJ5
229533.I1RAE2	pp	229533.I1S1V3
229533.I1RAE2	pp	229533.I1RB84
229533.I1RAE2	pp	229533.I1RCP3
229533.I1RAE2	pp	229533.I1S0S6
229533.I1RAE2	pp	229533.I1RD69
229533.I1RAE2	pp	229533.I1RM78
229533.I1RAE2	pp	229533.Q4HZB8
229533.I1RAE2	pp	229533.I1RRX5
229533.I1RAE2	pp	229533.I1RPS0
229533.I1RAE2	pp	229533.I1RPA7
229533.I1RAE2	pp	229533.I1RZQ6
229533.I1RAE2	pp	229533.I1RD70
229533.I1RAE2	pp	229533.I1RSW5
229533.I1RAE2	pp	229533.I1RAU7
229533.I1RAE2	pp	229533.I1RBT2
229533.I1RAE2	pp	229533.I1S0L8
229533.I1RAE2	pp	229533.I1RQN9
229533.I1RAE2	pp	229533.I1RJU5
229533.I1RAE2	pp	229533.I1RFT6
229533.I1RBW7	pp	229533.I1RQG9
229533.I1RBW7	pp	229533.I1RNY7
229533.I1RBW7	pp	229533.I1RLX6
229533.I1RBW7	pp	229533.I1RD70
229533.I1RBW7	pp	229533.Q4INZ9
229533.I1RBW7	pp	229533.I1RXB5
229533.I1RBW7	pp	229533.I1S1V1
229533.I1RBW7	pp	229533.V6RR76
229533.I1RBW7	pp	229533.I1RC81
229533.I1RBW7	pp	229533.I1S060
229533.I1RBW7	pp	229533.I1RP28
229533.I1RBW7	pp	229533.I1S0E9
229533.I1RBW7	pp	229533.I1RQG4
229533.I1RBW7	pp	229533.I1RN81
229533.I1R9X6	pp	229533.I1RFV4
229533.I1R9X6	pp	229533.I1RK67
229533.I1R9X6	pp	229533.I1RJT8
229533.I1R9X6	pp	229533.I1RQA3
229533.I1R9X6	pp	229533.I1S248
229533.I1R9X6	pp	229533.I1RW84
229533.I1R9X6	pp	229533.I1RMR7
229533.I1R9X6	pp	229533.I1RYB7
229533.I1R9X6	pp	229533.I1RMA7
229533.I1R9X6	pp	229533.I1RZA5
229533.I1R9X6	pp	229533.I1RLT6
229533.I1R9X6	pp	229533.I1RK33
229533.I1R9X6	pp	229533.I1RV91
229533.I1R9X6	pp	229533.I1RY44
229533.I1R9X6	pp	229533.I1S4T6
229533.I1R9X6	pp	229533.I1S2E9
229533.I1R9X6	pp	229533.I1S074
229533.I1R9X6	pp	229533.I1RWT6
229533.I1R9X6	pp	229533.I1RJT0
229533.I1R9X6	pp	229533.I1RYI3
229533.I1R9X6	pp	229533.I1S1A3
229533.I1R9X6	pp	229533.I1RW38
229533.A0A0E0SAK0	pp	229533.I1RTG3
229533.A0A0E0SAK0	pp	229533.I1RWL5
229533.A0A0E0SAK0	pp	229533.A0A1C3YKJ5
229533.A0A0E0SAK0	pp	229533.A0A1C3YKS8
229533.A0A0E0SAK0	pp	229533.A0A1C3YLQ4
229533.A0A0E0SAK0	pp	229533.I1RSU7
229533.A0A0E0SAK0	pp	229533.A0A1C3YMF6
229533.A0A0E0SAK0	pp	229533.I1RWN0
229533.A0A0E0SAK0	pp	229533.I1RTI3
229533.A0A0E0SAK0	pp	229533.I1RCJ2
229533.A0A0E0SAK0	pp	229533.I1RDZ5
229533.A0A0E0SAK0	pp	229533.A0A1C3YII1
229533.A0A0E0SAK0	pp	229533.I1RPS0
229533.A0A0E0SAK0	pp	229533.V6RXE7
229533.A0A0E0SAK0	pp	229533.I1S0L8
229533.A0A0E0SAK0	pp	229533.I1RPA7
229533.A0A0E0SAK0	pp	229533.I1RHF8
229533.A0A0E0SAK0	pp	229533.A0A1C3YIH5
229533.A0A0E0SAK0	pp	229533.A0A1C3YM82
229533.A0A0E0SAK0	pp	229533.I1RN72
229533.A0A0E0SAK0	pp	229533.I1RKZ8
229533.A0A0E0SAK0	pp	229533.A0A1C3YHY5
229533.A0A0E0SAK0	pp	229533.I1RDK7
229533.A0A0E0SAK0	pp	229533.I1RMG4
229533.A0A0E0SAK0	pp	229533.I1RNG4
229533.A0A1C3YIG2	pp	229533.I1RYW3
229533.A0A1C3YIG2	pp	229533.I1RFT1
229533.A0A1C3YIG2	pp	229533.A0A1C3YLE2
229533.A0A1C3YIG2	pp	229533.I1RMJ3
229533.A0A1C3YIG2	pp	229533.I1S1L2
229533.A0A1C3YIG2	pp	229533.I1RN84
229533.A0A1C3YIG2	pp	229533.A0A1C3YLT9
229533.A0A1C3YIG2	pp	229533.I1RJZ7
229533.A0A1C3YIG2	pp	229533.I1RZ94
229533.A0A1C3YIG2	pp	229533.A0A1C3YMT2
229533.A0A1C3YIG2	pp	229533.I1RE72
229533.A0A1C3YIG2	pp	229533.I1RCR5
229533.A0A1C3YIG2	pp	229533.A0A1C3YK13
229533.A0A1C3YIG2	pp	229533.A0A1C3YJA9
229533.A0A1C3YIG2	pp	229533.I1S097
229533.A0A098DSP0	pp	229533.A0A1C3YI04
229533.A0A098DSP0	pp	229533.I1RB40
229533.A0A098DSP0	pp	229533.I1S1Y9
229533.A0A098DSP0	pp	229533.I1RY40
229533.A0A098DSP0	pp	229533.I1RCK4
229533.A0A098DSP0	pp	229533.I1RWG1
229533.A0A098DSP0	pp	229533.I1S2B9
229533.A0A098DSP0	pp	229533.Q4I2W2
229533.A0A098DSP0	pp	229533.I1RJH8
229533.A0A098DSP0	pp	229533.I1S0L8
229533.A0A098DSP0	pp	229533.I1RPS0
229533.A0A098DSP0	pp	229533.I1RBP9
229533.A0A098DSP0	pp	229533.I1RQ49
229533.A0A098DSP0	pp	229533.I1S9V9
229533.A0A098DSP0	pp	229533.I1RJH7
229533.A0A098DSP0	pp	229533.A0A1C3YIH5
229533.A0A098DSP0	pp	229533.A0A1C3YLH7
229533.A0A098DSP0	pp	229533.I1RRL3
229533.A0A098DSP0	pp	229533.I1RN72
229533.A0A098DSP0	pp	229533.I1RYM3
229533.A0A098DSP0	pp	229533.I1RPA7
229533.A0A098DSP0	pp	229533.A0A1C3YM82
229533.A0A098DSP0	pp	229533.I1RTG9
229533.A0A098DSP0	pp	229533.A0A0E0SFI7
229533.A0A098DSP0	pp	229533.A0A1C3YN81
229533.A0A098DSP0	pp	229533.I1RQ82
229533.A0A098DSP0	pp	229533.I1S9G7
229533.A0A098DSP0	pp	229533.A0A1C3YM76
229533.I1RDD9	pp	229533.I1RQ88
229533.I1RDD9	pp	229533.I1S7S9
229533.I1RDD9	pp	229533.I1RGC2
229533.I1RDD9	pp	229533.I1RS41
229533.I1RG90	pp	229533.I1RSA8
229533.I1RG90	pp	229533.I1RNC1
229533.I1RG90	pp	229533.V6RCG5
229533.I1RG90	pp	229533.I1S8U9
229533.I1RG90	pp	229533.Q4I7X1
229533.I1RG90	pp	229533.I1RSA4
229533.I1RG90	pp	229533.I1RND5
229533.I1RG90	pp	229533.I1RQD8
229533.I1RG90	pp	229533.V6QX58
229533.I1RG90	pp	229533.I1RZ11
229533.I1RG90	pp	229533.V6RIV9
229533.I1RG90	pp	229533.I1RT35
229533.I1RG90	pp	229533.I1RT47
229533.I1RG90	pp	229533.I1RSD4
229533.I1RG90	pp	229533.I1RTS6
229533.I1RG90	pp	229533.I1S289
229533.I1RG90	pp	229533.V6RGN5
229533.I1RG90	pp	229533.I1RWX8
229533.I1RG90	pp	229533.I1RK72
229533.I1RG90	pp	229533.V6QXG1
229533.I1RG90	pp	229533.I1RVT9
229533.I1RG90	pp	229533.I1RW46
229533.I1RG90	pp	229533.V6RIS2
229533.I1RG90	pp	229533.I1RRL0
229533.I1RG90	pp	229533.Q4IP34
229533.I1RG90	pp	229533.I1RX51
229533.I1RG90	pp	229533.I1RS83
229533.I1RG90	pp	229533.I1RRT0
229533.I1RG90	pp	229533.V6RY33
229533.I1RG90	pp	229533.I1RX14
229533.I1RG90	pp	229533.I1S471
229533.I1RG90	pp	229533.I1S7M3
229533.I1RG90	pp	229533.I1RSH4
229533.I1RG90	pp	229533.I1RQN0
229533.I1RG90	pp	229533.I1RM22
229533.I1RG90	pp	229533.I1RX47
229533.I1RG90	pp	229533.I1RSD1
229533.I1RG90	pp	229533.Q4IE79
229533.I1RG90	pp	229533.Q4IAA0
229533.I1RG90	pp	229533.I1RMM5
229533.I1RG90	pp	229533.I1S8V4
229533.I1RG90	pp	229533.Q4IPB8
229533.I1RG90	pp	229533.Q4IRI9
229533.I1RG90	pp	229533.I1RVK5
229533.I1RG90	pp	229533.I1S504
229533.I1RG90	pp	229533.I1RQQ7
229533.I1RG90	pp	229533.I1RM25
229533.I1RG90	pp	229533.I1RYW3
229533.I1RG90	pp	229533.I1RK79
229533.I1RG90	pp	229533.I1RSH9
229533.I1RG90	pp	229533.I1RNB8
229533.I1RG90	pp	229533.I1RS28
229533.I1RG90	pp	229533.I1RPY5
229533.I1RG90	pp	229533.I1RZV9
229533.I1RG90	pp	229533.I1RK90
229533.I1RG90	pp	229533.Q4HXF6
229533.I1RG90	pp	229533.I1RY03
229533.I1RG90	pp	229533.Q4I1Y1
229533.I1RG90	pp	229533.I1RVX0
229533.I1RG90	pp	229533.I1S1X9
229533.I1RG90	pp	229533.Q4IB70
229533.I1RG90	pp	229533.I1RZK5
229533.I1RG90	pp	229533.I1RS06
229533.I1RG90	pp	229533.I1RZB5
229533.I1RG90	pp	229533.I1RJL2
229533.I1RG90	pp	229533.I1S1J7
229533.I1RG90	pp	229533.I1RJS5
229533.I1RG90	pp	229533.I1RQR3
229533.I1RG90	pp	229533.I1RUG9
229533.I1RG90	pp	229533.I1RN78
229533.I1RG90	pp	229533.I1S0B1
229533.I1RG90	pp	229533.I1RZL5
229533.I1RG90	pp	229533.V6QVD5
229533.I1RG90	pp	229533.I1RQZ2
229533.I1RG90	pp	229533.I1RPA0
229533.I1RG90	pp	229533.I1RYB1
229533.I1RG90	pp	229533.I1RT91
229533.I1RG90	pp	229533.I1RK92
229533.I1RG90	pp	229533.I1S8F0
229533.I1RG90	pp	229533.I1RQP8
229533.I1RG90	pp	229533.I1RYT7
229533.I1RG90	pp	229533.I1RPY7
229533.I1RG90	pp	229533.I1RKF8
229533.I1RG90	pp	229533.I1RS72
229533.I1RG90	pp	229533.I1RYJ9
229533.I1RG90	pp	229533.I1S0Z9
229533.I1RG90	pp	229533.I1S1C6
229533.I1RG90	pp	229533.I1S8V0
229533.I1RG90	pp	229533.Q4IPH4
229533.I1RG90	pp	229533.I1S5S2
229533.I1RG90	pp	229533.I1RYI9
229533.I1RG90	pp	229533.I1S8U8
229533.I1RG90	pp	229533.I1RJW6
229533.I1RG90	pp	229533.I1RT04
229533.I1RG90	pp	229533.Q4I5R9
229533.I1RG90	pp	229533.I1RRQ4
229533.I1RG90	pp	229533.I1S503
229533.I1RG90	pp	229533.I1RR25
229533.I1RG90	pp	229533.I1RPL3
229533.I1RG90	pp	229533.I1RME9
229533.I1RG90	pp	229533.I1S0R7
229533.I1RG90	pp	229533.I1RZZ1
229533.I1RG90	pp	229533.Q4IQW0
229533.I1RG90	pp	229533.I1RPZ3
229533.I1RG90	pp	229533.I1S214
229533.I1RG90	pp	229533.I1S2E8
229533.I1RG90	pp	229533.I1RT17
229533.I1RG90	pp	229533.I1RQE7
229533.I1RG90	pp	229533.I1RMY3
229533.I1RG90	pp	229533.Q4I7F9
229533.I1RG90	pp	229533.I1RY40
229533.I1RG90	pp	229533.I1S4Y4
229533.I1RG90	pp	229533.I1RSL9
229533.I1RG90	pp	229533.I1RHI5
229533.I1RG90	pp	229533.I1RV91
229533.I1RG90	pp	229533.I1RZQ5
229533.I1RG90	pp	229533.I1RS30
229533.I1RG90	pp	229533.Q4IJK2
229533.I1RG90	pp	229533.I1RN67
229533.I1RG90	pp	229533.I1RQC5
229533.I1RG90	pp	229533.I1RND9
229533.I1RG90	pp	229533.I1RXF2
229533.I1RG90	pp	229533.I1RMV1
229533.I1RG90	pp	229533.I1S0L3
229533.I1RG90	pp	229533.I1S7M2
229533.I1RG90	pp	229533.V6R3X5
229533.I1RG90	pp	229533.I1RMW7
229533.I1RG90	pp	229533.I1S9L5
229533.I1RG90	pp	229533.I1RPP3
229533.I1RG90	pp	229533.I1S9L6
229533.I1RG90	pp	229533.I1RZ39
229533.I1RG90	pp	229533.I1RWU2
229533.I1RG90	pp	229533.I1RLU5
229533.I1RG90	pp	229533.I1RKK4
229533.I1RG90	pp	229533.I1RS75
229533.I1RG90	pp	229533.I1RID3
229533.I1RG90	pp	229533.I1RJH1
229533.I1RG90	pp	229533.I1S4M5
229533.I1RG90	pp	229533.I1RRG3
229533.I1RG90	pp	229533.I1RMV5
229533.I1RG90	pp	229533.I1RW25
229533.I1RG90	pp	229533.I1RJF9
229533.I1RG90	pp	229533.I1RS03
229533.I1RG90	pp	229533.I1RWJ8
229533.I1RG90	pp	229533.I1S0B6
229533.I1RG90	pp	229533.I1S2Y5
229533.I1RG90	pp	229533.I1RN63
229533.I1RG90	pp	229533.I1S524
229533.I1RG90	pp	229533.I1RJG6
229533.I1RG90	pp	229533.I1RQB5
229533.I1RG90	pp	229533.I1RPW9
229533.I1RG90	pp	229533.Q4IBK5
229533.I1RG90	pp	229533.I1RST1
229533.I1RG90	pp	229533.Q4IPB3
229533.I1RG90	pp	229533.I1RXJ6
229533.I1RG90	pp	229533.I1S8V3
229533.I1RG90	pp	229533.I1RPY4
229533.I1RG90	pp	229533.I1S246
229533.I1RG90	pp	229533.I1RN59
229533.I1RG90	pp	229533.Q4IPN9
229533.I1RG90	pp	229533.I1RU69
229533.I1RG90	pp	229533.I1RZG7
229533.I1RG90	pp	229533.I1RX81
229533.I1RG90	pp	229533.I1RK96
229533.I1RG90	pp	229533.I1RX24
229533.A0A1C3YME9	pp	229533.I1REC7
229533.A0A1C3YME9	pp	229533.I1RWX5
229533.A0A1C3YME9	pp	229533.I1RPS0
229533.A0A1C3YME9	pp	229533.I1RCD4
229533.A0A1C3YME9	pp	229533.I1RTE6
229533.A0A1C3YME9	pp	229533.I1RNG4
229533.A0A1C3YME9	pp	229533.I1REC6
229533.A0A1C3YME9	pp	229533.I1S247
229533.A0A1C3YME9	pp	229533.I1S0L8
229533.A0A1C3YME9	pp	229533.I1RYL5
229533.A0A1C3YME9	pp	229533.I1RT36
229533.A0A1C3YME9	pp	229533.I1RSQ1
229533.A0A1C3YME9	pp	229533.I1RQN9
229533.A0A1C3YME9	pp	229533.V6REE9
229533.A0A1C3YME9	pp	229533.I1S0S6
229533.A0A1C3YME9	pp	229533.A0A1C3YN58
229533.A0A1C3YME9	pp	229533.P0C431
229533.A0A1C3YME9	pp	229533.I1RH68
229533.A0A1C3YME9	pp	229533.I1RTB7
229533.A0A1C3YLW8	pp	229533.I1RJQ5
229533.A0A1C3YLW8	pp	229533.A0A1C3YM82
229533.A0A1C3YLW8	pp	229533.I1RBA6
229533.A0A1C3YLW8	pp	229533.I1RPS0
229533.A0A1C3YLW8	pp	229533.I1S0L8
229533.A0A1C3YLW8	pp	229533.V6QX21
229533.A0A1C3YLW8	pp	229533.I1RS90
229533.A0A1C3YLW8	pp	229533.I1RSK9
229533.A0A1C3YLW8	pp	229533.I1S2B9
229533.A0A1C3YLW8	pp	229533.I1RN72
229533.A0A1C3YLW8	pp	229533.I1RTA6
229533.A0A1C3YLW8	pp	229533.I1RNG8
229533.A0A1C3YLW8	pp	229533.I1RAU9
229533.A0A1C3YLW8	pp	229533.I1RWC9
229533.A0A1C3YLW8	pp	229533.I1RPA7
229533.A0A1C3YLW8	pp	229533.I1RYM3
229533.A0A1C3YLW8	pp	229533.I1RWG1
229533.A0A1C3YLW8	pp	229533.I1RCK9
229533.I1S002	pp	229533.I1S7S9
229533.I1R9Y7	pp	229533.I1S2G9
229533.I1R9Y7	pp	229533.I1RWL3
229533.I1R9Y7	pp	229533.I1S4R1
229533.I1R9Y7	pp	229533.I1RNP7
229533.I1R9Y7	pp	229533.I1RDT7
229533.I1R9Y7	pp	229533.I1RUG0
229533.I1R9Y7	pp	229533.I1RC24
229533.I1R9Y7	pp	229533.I1RGD1
229533.I1R9Y7	pp	229533.I1S283
229533.I1R9Y7	pp	229533.I1RZ63
229533.I1R9Y7	pp	229533.V6QWX8
229533.I1R9Y7	pp	229533.I1RA84
229533.I1R9Y7	pp	229533.Q4HVW2
229533.I1R9Y7	pp	229533.I1RD85
229533.I1R9Y7	pp	229533.I1S0R5
229533.I1R9Y7	pp	229533.I1RAN2
229533.I1R9Y7	pp	229533.I1RAH4
229533.I1R9Y7	pp	229533.I1RW90
229533.I1R9Y7	pp	229533.V6RLW4
229533.I1R9Y7	pp	229533.I1S0M6
229533.I1R9Y7	pp	229533.I1RYH9
229533.I1R9Y7	pp	229533.I1RDB1
229533.I1R9Y7	pp	229533.I1S224
229533.I1R9Y7	pp	229533.I1RUN8
229533.I1R9Y7	pp	229533.Q4IQM6
229533.I1R9Y7	pp	229533.I1RVJ1
229533.I1R9Y7	pp	229533.I1RPC2
229533.I1R9Y7	pp	229533.I1RFX8
229533.I1R9Y7	pp	229533.I1RRM8
229533.I1R9Y7	pp	229533.Q4I5W5
229533.I1R9Y7	pp	229533.Q4I099
229533.I1R9Y7	pp	229533.I1RL24
229533.I1R9Y7	pp	229533.I1RV91
229533.I1R9Y7	pp	229533.I1RJV8
229533.I1R9Y7	pp	229533.I1RKC2
229533.I1R9Y7	pp	229533.I1RVL8
229533.I1R9Y7	pp	229533.Q4IAS1
229533.I1R9Y7	pp	229533.I1S2G7
229533.I1R9Y7	pp	229533.I1RYZ9
229533.I1R9Y7	pp	229533.I1RAT7
229533.I1R9Y7	pp	229533.I1RC97
229533.I1R9Y7	pp	229533.I1RC18
229533.I1R9Y7	pp	229533.I1S2E9
229533.I1R9Y7	pp	229533.I1RZP8
229533.I1R9Y7	pp	229533.I1RB74
229533.I1R9Y7	pp	229533.I1RFL7
229533.I1R9Y7	pp	229533.I1S2C4
229533.I1R9Y7	pp	229533.I1RYX9
229533.I1R9Y7	pp	229533.I1S098
229533.I1R9Y7	pp	229533.I1S0V4
229533.I1R9Y7	pp	229533.I1RQ88
229533.I1R9Y7	pp	229533.I1RN08
229533.I1R9Y7	pp	229533.I1RJL2
229533.I1R9Y7	pp	229533.Q4IP51
229533.I1R9Y7	pp	229533.I1RUN2
229533.I1R9Y7	pp	229533.I1RZB5
229533.I1R9Y7	pp	229533.I1RSI4
229533.I1R9Y7	pp	229533.V6QV09
229533.I1R9Y7	pp	229533.I1RB75
229533.I1R9Y7	pp	229533.I1RRG3
229533.I1R9Y7	pp	229533.I1RQ26
229533.I1R9Y7	pp	229533.I1RYY5
229533.I1R9Y7	pp	229533.I1RIR0
229533.I1R9Y7	pp	229533.I1RYZ0
229533.I1R9Y7	pp	229533.I1RKL9
229533.I1R9Y7	pp	229533.I1RB41
229533.I1R9Y7	pp	229533.I1RD15
229533.I1R9Y7	pp	229533.I1S7X9
229533.I1R9Y7	pp	229533.I1RD38
229533.I1R9Y7	pp	229533.I1RC22
229533.I1R9Y7	pp	229533.V6RMM8
229533.I1R9Y7	pp	229533.I1RQS4
229533.I1R9Y7	pp	229533.I1S0R9
229533.I1R9Y7	pp	229533.I1RK75
229533.I1R9Y7	pp	229533.I1RFJ2
229533.I1R9Y7	pp	229533.I1S461
229533.I1R9Y7	pp	229533.I1RHB0
229533.I1R9Y7	pp	229533.I1RS41
229533.I1R9Y7	pp	229533.Q4IJM4
229533.I1R9Y7	pp	229533.I1RR25
229533.I1R9Y7	pp	229533.I1S439
229533.I1R9Y7	pp	229533.I1RRY3
229533.I1R9Y7	pp	229533.I1RK71
229533.I1R9Y7	pp	229533.I1RRN5
229533.I1R9Y7	pp	229533.I1RMM9
229533.I1R9Y7	pp	229533.I1RAI9
229533.I1R9Y7	pp	229533.I1RZE4
229533.I1R9Y7	pp	229533.I1RJK7
229533.I1R9Y7	pp	229533.Q4HZ68
229533.I1R9Y7	pp	229533.I1RQF2
229533.I1R9Y7	pp	229533.I1RCS6
229533.I1R9Y7	pp	229533.I1RKK0
229533.I1R9Y7	pp	229533.I1RC17
229533.I1R9Y7	pp	229533.V6RGI1
229533.I1R9Y7	pp	229533.I1RQA3
229533.I1R9Y7	pp	229533.I1REN3
229533.I1R9Y7	pp	229533.Q4I5I4
229533.I1R9Y7	pp	229533.I1S0E8
229533.I1R9Y7	pp	229533.I1S0M2
229533.I1R9Y7	pp	229533.I1RC95
229533.I1R9Y7	pp	229533.I1RRS7
229533.I1R9Y7	pp	229533.I1RKK2
229533.I1R9Y7	pp	229533.I1RMD3
229533.I1R9Y7	pp	229533.I1RXU0
229533.I1R9Y7	pp	229533.I1RCB7
229533.I1R9Y7	pp	229533.I1RWT6
229533.I1R9Y7	pp	229533.I1RRW0
229533.I1R9Y7	pp	229533.I1RDE0
229533.I1R9Y7	pp	229533.I1S1W4
229533.I1R9Y7	pp	229533.I1RBJ1
229533.I1R9Y7	pp	229533.I1RRT0
229533.I1R9Y7	pp	229533.I1RNY8
229533.I1R9Y7	pp	229533.I1RY44
229533.I1R9Y7	pp	229533.I1RA43
229533.I1R9Y7	pp	229533.V6RVG3
229533.I1R9Y7	pp	229533.I1RMQ7
229533.I1R9Y7	pp	229533.I1RZM1
229533.I1R9Y7	pp	229533.I1RC16
229533.I1R9Y7	pp	229533.I1RT99
229533.I1R9Y7	pp	229533.V6RKY7
229533.I1R9Y7	pp	229533.I1RC15
229533.I1R9Y7	pp	229533.V6RU70
229533.I1R9Y7	pp	229533.I1RAM7
229533.I1R9Y7	pp	229533.I1RE46
229533.I1R9Y7	pp	229533.I1R9Y9
229533.I1RXF6	pp	229533.I1S6E5
229533.I1RXF6	pp	229533.Q4IBS2
229533.I1RXF6	pp	229533.I1S6F0
229533.I1RXF6	pp	229533.Q4IFI0
229533.I1RXF6	pp	229533.Q4I662
229533.I1RXF6	pp	229533.V6RAC9
229533.I1RXF6	pp	229533.Q4IAA0
229533.I1RXF6	pp	229533.Q4HZ42
229533.I1RXF6	pp	229533.I1RYQ1
229533.A0A1C3YKU0	pp	229533.I1RY98
229533.A0A1C3YKU0	pp	229533.I1RIC2
229533.A0A1C3YKU0	pp	229533.I1S097
229533.A0A1C3YKU0	pp	229533.I1S0S6
229533.A0A1C3YKU0	pp	229533.I1RE72
229533.A0A1C3YKU0	pp	229533.A0A1C3YMT2
229533.A0A1C3YKU0	pp	229533.A0A1C3YLH6
229533.A0A1C3YKU0	pp	229533.I1RUP6
229533.Q4IN00	pp	229533.V6QX21
229533.Q4IN00	pp	229533.Q4INI2
229533.Q4IN00	pp	229533.V6R227
229533.Q4IN00	pp	229533.Q4IPB8
229533.Q4IN00	pp	229533.V6QX58
229533.I1RBI5	pp	229533.I1S1B1
229533.I1RBI5	pp	229533.I1RQP5
229533.I1RBI5	pp	229533.I1RST4
229533.I1RBI5	pp	229533.I1S0Z3
229533.I1RBI5	pp	229533.V6RR76
229533.I1RBI5	pp	229533.I1RT41
229533.I1RBI5	pp	229533.I1RNW8
229533.I1RBI5	pp	229533.Q4ILI9
229533.I1RBI5	pp	229533.I1RD10
229533.I1RBI5	pp	229533.I1RMR5
229533.I1RBI5	pp	229533.I1S2C1
229533.I1RBI5	pp	229533.I1RN81
229533.I1RBI5	pp	229533.I1RKG4
229533.I1RKJ2	pp	229533.I1RWC9
229533.I1RKJ2	pp	229533.I1RYM3
229533.I1RKJ2	pp	229533.I1RPA7
229533.I1RKJ2	pp	229533.I1S2B9
229533.I1RKJ2	pp	229533.I1RS90
229533.I1RKJ2	pp	229533.I1RWG1
229533.I1RKJ2	pp	229533.I1S0L8
229533.I1RKJ2	pp	229533.I1RPS0
229533.I1RKJ2	pp	229533.I1RTA6
229533.I1RKJ2	pp	229533.I1RN72
229533.I1RKJ2	pp	229533.I1RNG8
229533.A0A0E0RU69	pp	229533.I1RNG8
229533.A0A0E0RU69	pp	229533.I1RTA6
229533.A0A0E0RU69	pp	229533.A0A1C3YM61
229533.A0A0E0RU69	pp	229533.A0A1C3YJC0
229533.A0A0E0RU69	pp	229533.I1RUP2
229533.I1RCF9	pp	229533.I1RMB2
229533.I1RCF9	pp	229533.Q4IEA7
229533.I1RCF9	pp	229533.I1RE72
229533.I1RCF9	pp	229533.I1RSS1
229533.I1RCF9	pp	229533.I1RX77
229533.I1RCF9	pp	229533.I1RFW0
229533.I1RCF9	pp	229533.I1S286
229533.I1RCF9	pp	229533.Q4IJ79
229533.I1RCF9	pp	229533.I1RST4
229533.A0A0E0SKT2	pp	229533.I1RNG8
229533.A0A0E0SKT2	pp	229533.A0A1C3YLH7
229533.A0A0E0SKT2	pp	229533.I1RMV6
229533.A0A0E0SKT2	pp	229533.I1S4N8
229533.A0A0E0SKT2	pp	229533.A0A1C3YM54
229533.A0A0E0SKT2	pp	229533.I1RPA7
229533.A0A0E0SKT2	pp	229533.I1S1V1
229533.A0A0E0SKT2	pp	229533.I1RTA6
229533.A0A0E0SKT2	pp	229533.A0A1C3YKS9
229533.A0A0E0SKT2	pp	229533.I1S4N7
229533.A0A0E0SKT2	pp	229533.I1RN72
229533.A0A0E0SKT2	pp	229533.A0A1C3YJC0
229533.A0A0E0SKT2	pp	229533.I1RTG9
229533.A0A0E0SKT2	pp	229533.I1S0L8
229533.A0A0E0SKT2	pp	229533.A0A1C3YME0
229533.A0A0E0SKT2	pp	229533.I1S1V3
229533.A0A0E0SKT2	pp	229533.A0A1C3YM61
229533.A0A0E0SKT2	pp	229533.A0A1C3YM82
229533.I1RRZ0	pp	229533.I1RW25
229533.I1RRZ0	pp	229533.V6R3X5
229533.I1RRZ0	pp	229533.I1S2B8
229533.I1RRZ0	pp	229533.I1S8E2
229533.I1RRZ0	pp	229533.I1RS47
229533.I1RRZ0	pp	229533.I1S0L3
229533.I1RRZ0	pp	229533.I1RS30
229533.I1RRZ0	pp	229533.I1S8V3
229533.I1RRZ0	pp	229533.I1RZ39
229533.I1RRZ0	pp	229533.V6RUY9
229533.I1RRZ0	pp	229533.I1RXD7
229533.I1RRZ0	pp	229533.I1RZZ9
229533.I1RRZ0	pp	229533.I1RTE9
229533.I1RRZ0	pp	229533.I1RT05
229533.I1RRZ0	pp	229533.I1S0R7
229533.I1RRZ0	pp	229533.I1S238
229533.I1RRZ0	pp	229533.I1RT04
229533.I1RRZ0	pp	229533.I1RTH6
229533.I1RRZ0	pp	229533.I1S0L4
229533.I1RRZ0	pp	229533.I1RY03
229533.I1RRZ0	pp	229533.I1RTD5
229533.I1RRZ0	pp	229533.I1S2H4
229533.I1RRZ0	pp	229533.I1RYW3
229533.I1RRZ0	pp	229533.Q4HX89
229533.I1RRZ0	pp	229533.I1RT40
229533.I1RRZ0	pp	229533.I1RV91
229533.I1RRZ0	pp	229533.I1S5R1
229533.I1RRZ0	pp	229533.I1RSR3
229533.I1RRZ0	pp	229533.V6RTJ8
229533.I1RRZ0	pp	229533.I1S1C7
229533.I1RRZ0	pp	229533.I1RWJ8
229533.I1RRZ0	pp	229533.I1S1B6
229533.I1RRZ0	pp	229533.I1S4S4
229533.I1RRZ0	pp	229533.I1RSQ7
229533.I1RRZ0	pp	229533.I1RWN6
229533.I1RRZ0	pp	229533.I1S503
229533.I1RRZ0	pp	229533.I1RS18
229533.I1RRZ0	pp	229533.I1RX46
229533.I1RRZ0	pp	229533.I1RUG3
229533.I1RRZ0	pp	229533.I1S0J1
229533.I1RRZ0	pp	229533.I1RWK3
229533.I1RRZ0	pp	229533.I1RW46
229533.I1RRZ0	pp	229533.I1S1C6
229533.I1RRZ0	pp	229533.I1S8V4
229533.I1RRZ0	pp	229533.I1RW99
229533.I1RRZ0	pp	229533.I1RVX0
229533.I1RRZ0	pp	229533.I1RZZ1
229533.I1RRZ0	pp	229533.I1RT03
229533.I1RRZ0	pp	229533.V6RGN5
229533.I1RRZ0	pp	229533.I1RZK6
229533.I1RRZ0	pp	229533.I1S504
229533.I1RRZ0	pp	229533.I1RWN5
229533.I1RRZ0	pp	229533.Q4IJK2
229533.I1RRZ0	pp	229533.V6RIV9
229533.I1RRZ0	pp	229533.I1RSQ3
229533.I1RRZ0	pp	229533.V6R042
229533.I1RRZ0	pp	229533.V6RMW6
229533.I1RRZ0	pp	229533.I1RZM8
229533.I1RRZ0	pp	229533.I1RYB9
229533.I1RSU7	pp	229533.I1S0F0
229533.I1RSU7	pp	229533.I1SB04
229533.I1RSU7	pp	229533.Q4I7L0
229533.I1RSU7	pp	229533.I1RWD0
229533.I1RSU7	pp	229533.I1RW28
229533.I1RSU7	pp	229533.Q4IB50
229533.I1RSU7	pp	229533.Q4IEV4
229533.I1RSU7	pp	229533.Q4IER8
229533.I1RAE5	pp	229533.I1RFT6
229533.I1RAE5	pp	229533.I1S0L8
229533.I1RAE5	pp	229533.I1RJU5
229533.I1RAE5	pp	229533.I1RQN9
229533.I1RAE5	pp	229533.I1RSW5
229533.I1RAE5	pp	229533.I1RPS0
229533.I1RAE5	pp	229533.I1S1V3
229533.I1RAE5	pp	229533.I1RD69
229533.I1RAE5	pp	229533.I1S0S6
229533.I1RAE5	pp	229533.Q4HZB8
229533.I1RAE5	pp	229533.I1RAU7
229533.I1RAE5	pp	229533.I1RPA7
229533.I1RAE5	pp	229533.I1RRX5
229533.I1RAE5	pp	229533.P0C431
229533.I1RAE5	pp	229533.I1RFJ5
229533.I1RAE5	pp	229533.I1RPK9
229533.I1RAE5	pp	229533.I1RN72
229533.I1RAE5	pp	229533.I1REA6
229533.I1RAE5	pp	229533.I1RCJ5
229533.I1RW14	pp	229533.I1S268
229533.I1RA87	pp	229533.Q4IER8
229533.I1RA87	pp	229533.Q4I7N9
229533.I1RA87	pp	229533.Q4IMD1
229533.I1RA87	pp	229533.Q4IAK7
229533.I1RA87	pp	229533.I1RYV3
229533.I1RA87	pp	229533.I1RMQ7
229533.I1RA87	pp	229533.I1RY40
229533.I1RA87	pp	229533.I1RN49
229533.I1RA87	pp	229533.I1RFW1
229533.I1RA87	pp	229533.Q4I5R3
229533.I1RA87	pp	229533.I1RSD1
229533.I1RA87	pp	229533.Q4I7L0
229533.I1RA87	pp	229533.I1RBJ0
229533.I1RA87	pp	229533.Q4HTT1
229533.A0A0E0SID2	pp	229533.I1RJZ7
229533.A0A0E0SID2	pp	229533.I1RW71
229533.A0A0E0SB24	pp	229533.I1RY44
229533.A0A0E0SB24	pp	229533.I1RLT6
229533.A0A0E0SB24	pp	229533.V6RR76
229533.A0A0E0SB24	pp	229533.I1RX09
229533.A0A0E0SB24	pp	229533.I1RMR7
229533.A0A0E0SB24	pp	229533.I1RMT5
229533.A0A0E0SB24	pp	229533.A0A1C3YKT9
229533.A0A0E0SB24	pp	229533.I1RW83
229533.A0A0E0SB24	pp	229533.I1RXF5
229533.A0A0E0SB24	pp	229533.I1RB41
229533.A0A0E0SB24	pp	229533.I1RJT8
229533.A0A0E0SB24	pp	229533.Q4IJM4
229533.A0A0E0SB24	pp	229533.A0A1C3YM48
229533.A0A0E0SB24	pp	229533.I1R9X6
229533.A0A0E0SB24	pp	229533.I1RXU1
229533.A0A0E0SB24	pp	229533.I1RQA3
229533.A0A0E0SB24	pp	229533.I1RS38
229533.A0A0E0SB24	pp	229533.I1S2E9
229533.A0A0E0SB24	pp	229533.I1RPU7
229533.A0A0E0SB24	pp	229533.I1S0N8
229533.A0A0E0SB24	pp	229533.I1RW84
229533.A0A0E0SB24	pp	229533.I1RV91
229533.A0A0E0SB24	pp	229533.A0A1C3YK51
229533.A0A0E0SB24	pp	229533.I1RN81
229533.A0A0E0SB24	pp	229533.I1RW32
229533.A0A0E0SB24	pp	229533.I1RWT6
229533.A0A0E0SB24	pp	229533.I1S2G7
229533.A0A0E0SB24	pp	229533.A0A1C3YJH8
229533.A0A0E0SB24	pp	229533.I1RE20
229533.A0A0E0SB24	pp	229533.I1REN4
229533.A0A0E0SB24	pp	229533.I1RQA9
229533.I1RTE6	pp	229533.I1S0N8
229533.I1RTE6	pp	229533.I1RTQ9
229533.I1RTE6	pp	229533.I1RWL6
229533.I1RTE6	pp	229533.I1S336
229533.I1RTE6	pp	229533.I1RZH4
229533.I1RTE6	pp	229533.I1RYM4
229533.I1RTE6	pp	229533.I1S2A8
229533.I1RTE6	pp	229533.I1S757
229533.I1RTE6	pp	229533.I1S0R9
229533.I1RTE6	pp	229533.I1S0L8
229533.I1RTE6	pp	229533.I1RWB4
229533.I1RTE6	pp	229533.I1S7X9
229533.I1RTE6	pp	229533.I1RW16
229533.I1RTE6	pp	229533.I1S282
229533.I1RP88	pp	229533.I1S1V3
229533.I1RP88	pp	229533.I1S0S6
229533.I1RP88	pp	229533.P0C431
229533.I1RP88	pp	229533.I1RPA7
229533.I1RP88	pp	229533.I1RPK9
229533.I1RP88	pp	229533.Q4HZB8
229533.I1RP88	pp	229533.I1RRX5
229533.I1RP88	pp	229533.I1RSW5
229533.I1RP88	pp	229533.I1S0L8
229533.I1RP88	pp	229533.I1RQN9
229533.I1RP88	pp	229533.I1RPS0
229533.I1RP88	pp	229533.I1RZQ6
229533.A0A0E0RQ26	pp	229533.I1RBD6
229533.A0A0E0RQ26	pp	229533.I1RZP7
229533.A0A0E0RQ26	pp	229533.A0A1C3YL99
229533.A0A0E0RQ26	pp	229533.I1RZP6
229533.A0A0E0RQ26	pp	229533.I1RHI1
229533.A0A0E0RQ26	pp	229533.I1RTA6
229533.A0A1C3YKE4	pp	229533.I1RPQ1
229533.A0A1C3YKE4	pp	229533.I1RD47
229533.A0A1C3YKE4	pp	229533.I1RNH1
229533.A0A1C3YKE4	pp	229533.I1RSR9
229533.A0A1C3YKE4	pp	229533.I1RZJ9
229533.A0A1C3YKE4	pp	229533.I1RSP7
229533.A0A1C3YKE4	pp	229533.I1RSG8
229533.A0A1C3YKE4	pp	229533.I1RWT6
229533.A0A1C3YKE4	pp	229533.I1RA12
229533.A0A1C3YKE4	pp	229533.I1RZP8
229533.A0A1C3YKE4	pp	229533.I1RME4
229533.A0A1C3YKE4	pp	229533.I1RV66
229533.A0A1C3YKE4	pp	229533.I1RSZ4
229533.A0A1C3YKE4	pp	229533.I1S0A6
229533.A0A1C3YKE4	pp	229533.I1RQE3
229533.A0A1C3YKE4	pp	229533.I1RUG4
229533.A0A1C3YKE4	pp	229533.I1RAT5
229533.A0A1C3YKE4	pp	229533.I1RW90
229533.A0A1C3YKE4	pp	229533.I1RYK6
229533.A0A1C3YKE4	pp	229533.I1RE00
229533.A0A1C3YKE4	pp	229533.I1RQA3
229533.A0A1C3YKE4	pp	229533.I1RDJ8
229533.A0A1C3YKE4	pp	229533.I1RA10
229533.A0A1C3YKE4	pp	229533.I1RBW0
229533.A0A1C3YKE4	pp	229533.A0A1C3YLR4
229533.A0A1C3YKE4	pp	229533.I1RRT1
229533.A0A1C3YKE4	pp	229533.I1RG77
229533.A0A1C3YKE4	pp	229533.I1RN55
229533.A0A1C3YKE4	pp	229533.I1RY58
229533.A0A1C3YKE4	pp	229533.I1RK95
229533.A0A1C3YKE4	pp	229533.I1S2E8
229533.A0A1C3YKE4	pp	229533.I1S1W8
229533.A0A1C3YKE4	pp	229533.I1RZ94
229533.A0A1C3YKE4	pp	229533.I1RQI6
229533.A0A1C3YKE4	pp	229533.I1S4P6
229533.A0A1C3YKE4	pp	229533.I1RDH0
229533.A0A1C3YKE4	pp	229533.I1RBC8
229533.A0A1C3YKE4	pp	229533.I1RC54
229533.A0A1C3YKE4	pp	229533.I1RQB4
229533.A0A1C3YKE4	pp	229533.I1RY44
229533.A0A1C3YKE4	pp	229533.Q4IB89
229533.A0A1C3YKE4	pp	229533.I1RSC7
229533.A0A1C3YKE4	pp	229533.A0A1C3YN69
229533.A0A1C3YKE4	pp	229533.A0A1C3YKS0
229533.A0A1C3YKE4	pp	229533.I1RN57
229533.A0A1C3YKE4	pp	229533.I1RV91
229533.A0A1C3YKE4	pp	229533.I1S3G4
229533.A0A1C3YKE4	pp	229533.A0A1C3YL55
229533.A0A1C3YKE4	pp	229533.I1RWI8
229533.A0A1C3YKE4	pp	229533.I1RBW1
229533.A0A1C3YKE4	pp	229533.I1S2E9
229533.A0A1C3YKE4	pp	229533.I1RBU5
229533.A0A1C3YKE4	pp	229533.I1RCA5
229533.A0A1C3YKE4	pp	229533.I1RZ86
229533.A0A1C3YKE4	pp	229533.A0A1C3YMJ3
229533.A0A1C3YKE4	pp	229533.I1RSN7
229533.I1RV82	pp	229533.I1S7S9
229533.I1RPS0	pp	229533.Q4IB89
229533.I1RPS0	pp	229533.I1S2B9
229533.I1RPS0	pp	229533.Q4HWE2
229533.I1RPS0	pp	229533.I1RSC7
229533.I1RPS0	pp	229533.I1RZS7
229533.I1RPS0	pp	229533.I1RS90
229533.I1RPS0	pp	229533.I1RY44
229533.I1RPS0	pp	229533.I1RUP2
229533.I1RPS0	pp	229533.Q4IN00
229533.I1RPS0	pp	229533.I1RWB5
229533.I1RPS0	pp	229533.I1RTN0
229533.I1RPS0	pp	229533.I1S4P6
229533.I1RPS0	pp	229533.I1RZG0
229533.I1RPS0	pp	229533.I1S282
229533.I1RPS0	pp	229533.I1RZV6
229533.I1RPS0	pp	229533.I1RTE6
229533.I1RPS0	pp	229533.I1RSB0
229533.I1RPS0	pp	229533.Q4HZB8
229533.I1RPS0	pp	229533.I1RRJ6
229533.I1RPS0	pp	229533.I1RTG9
229533.I1RPS0	pp	229533.I1RQG7
229533.I1RPS0	pp	229533.I1RUP5
229533.I1RPS0	pp	229533.I1RS20
229533.I1RPS0	pp	229533.I1S0X5
229533.I1RPS0	pp	229533.I1RZD9
229533.I1RPS0	pp	229533.V6REE9
229533.I1RPS0	pp	229533.I1S9G7
229533.I1RPS0	pp	229533.I1S0L8
229533.I1RPS0	pp	229533.I1S0N7
229533.I1RPS0	pp	229533.I1S9V9
229533.I1RPS0	pp	229533.I1S2B6
229533.I1RPS0	pp	229533.I1S2E9
229533.I1RPS0	pp	229533.Q4IEV4
229533.I1RPS0	pp	229533.I1RQA3
229533.I1RPS0	pp	229533.I1S6F1
229533.I1RPS0	pp	229533.Q4IAA0
229533.I1RPS0	pp	229533.I1RWD7
229533.I1RPS0	pp	229533.Q4I948
229533.I1RPS0	pp	229533.Q4ICA8
229533.I1RPS0	pp	229533.I1RY40
229533.I1RPS0	pp	229533.I1RWG1
229533.I1RPS0	pp	229533.I1RWT6
229533.I1RPS0	pp	229533.I1RYM3
229533.I1RPS0	pp	229533.I1RRT1
229533.I1RPS0	pp	229533.I1S095
229533.I1RPS0	pp	229533.I1S183
229533.I1RPS0	pp	229533.I1RQL4
229533.I1RPS0	pp	229533.I1RQ81
229533.I1RPS0	pp	229533.I1RW71
229533.I1RPS0	pp	229533.I1RTA6
229533.I1RPS0	pp	229533.I1RZV4
229533.I1RPS0	pp	229533.I1S788
229533.I1RPS0	pp	229533.Q4INZ9
229533.I1RPS0	pp	229533.I1RSM2
229533.I1RBX3	pp	229533.I1RDJ8
229533.I1RBX3	pp	229533.I1S287
229533.I1RBX3	pp	229533.I1RPU8
229533.A0A0E0S9G7	pp	229533.I1RT41
229533.A0A0E0S9G7	pp	229533.I1RRF0
229533.A0A0E0S9G7	pp	229533.I1RQP1
229533.A0A0E0S9G7	pp	229533.I1RRM8
229533.A0A0E0S9G7	pp	229533.Q4IPI4
229533.A0A0E0S9G7	pp	229533.Q4IL82
229533.A0A0E0S9G7	pp	229533.Q4ICA8
229533.A0A0E0S9G7	pp	229533.I1RQP3
229533.A0A0E0S9G7	pp	229533.Q4I948
229533.I1S0V1	pp	229533.I1S7S9
229533.I1RSG8	pp	229533.I1RVL8
229533.I1RSG8	pp	229533.I1RW90
229533.I1RSG8	pp	229533.I1S9Y1
229533.I1RSG8	pp	229533.I1RW71
229533.I1RSG8	pp	229533.V6QWX8
229533.I1RSG8	pp	229533.I1RT80
229533.I1RSG8	pp	229533.I1RV91
229533.I1RSG8	pp	229533.I1RVY0
229533.I1RSG8	pp	229533.Q4HYQ4
229533.I1RSG8	pp	229533.I1RX64
229533.I1RSG8	pp	229533.I1RUP7
229533.I1RSG8	pp	229533.I1S268
229533.I1RSG8	pp	229533.I1RZS6
229533.I1RSG8	pp	229533.I1RZB5
229533.I1RSG8	pp	229533.I1S0M9
229533.I1RSG8	pp	229533.Q4I5I4
229533.I1RSG8	pp	229533.I1RUP9
229533.I1RSG8	pp	229533.V6QUE6
229533.I1RSG8	pp	229533.Q4IQX3
229533.I1RSG8	pp	229533.I1S021
229533.I1RSZ3	pp	229533.I1RYY5
229533.I1RSZ3	pp	229533.I1S9J6
229533.I1RSZ3	pp	229533.Q4IER8
229533.I1RSZ3	pp	229533.I1RU02
229533.I1RSZ3	pp	229533.Q4HYI0
229533.I1RSZ3	pp	229533.I1RZB5
229533.I1RSZ3	pp	229533.Q4HTT2
229533.I1RSZ3	pp	229533.Q4INS6
229533.I1RSZ3	pp	229533.I1RWH8
229533.I1RSZ3	pp	229533.V6QV38
229533.I1RSZ3	pp	229533.Q4IJM4
229533.I1RSZ3	pp	229533.V6QUE6
229533.I1RSZ3	pp	229533.Q4I5I4
229533.I1RSZ3	pp	229533.I1RXE5
229533.I1RSZ3	pp	229533.I1S209
229533.I1RSZ3	pp	229533.Q4IJU0
229533.I1RSZ3	pp	229533.I1RW90
229533.I1RSZ3	pp	229533.I1RTC2
229533.I1RSZ3	pp	229533.I1RUR0
229533.I1RSZ3	pp	229533.I1RWT6
229533.I1RSZ3	pp	229533.I1RT35
229533.I1RSZ3	pp	229533.V6QWX8
229533.I1RSZ3	pp	229533.I1RZ94
229533.I1RSZ3	pp	229533.I1S182
229533.I1RSZ3	pp	229533.I1RW91
229533.I1RSZ3	pp	229533.I1RTN6
229533.I1RSZ3	pp	229533.I1RZ42
229533.I1RSZ3	pp	229533.I1RZP8
229533.I1RSZ3	pp	229533.Q4IQX3
229533.I1RSZ3	pp	229533.I1SAD2
229533.I1RSZ3	pp	229533.I1S276
229533.I1RSZ3	pp	229533.I1S004
229533.I1RSZ3	pp	229533.V6R2A1
229533.I1RSZ3	pp	229533.Q4I5U9
229533.I1RSZ3	pp	229533.I1S0N5
229533.I1RSZ3	pp	229533.I1RVY0
229533.I1RSZ3	pp	229533.I1RY44
229533.I1RSZ3	pp	229533.I1RUG4
229533.I1RSZ3	pp	229533.I1RWF3
229533.I1RSZ3	pp	229533.I1RVW0
229533.I1RSZ3	pp	229533.I1RV91
229533.I1RSZ3	pp	229533.I1S0J3
229533.I1RSZ3	pp	229533.O74638
229533.I1RSZ3	pp	229533.I1RY29
229533.I1RSZ3	pp	229533.I1RXU0
229533.I1RSZ3	pp	229533.I1S2E9
229533.I1RSZ3	pp	229533.I1S9Y1
229533.I1RSZ3	pp	229533.I1S3N1
229533.I1RSZ3	pp	229533.I1RWI8
229533.I1RSZ3	pp	229533.I1S0C6
229533.I1RSZ3	pp	229533.I1RW80
229533.I1RSZ3	pp	229533.Q4I5W5
229533.I1RSZ3	pp	229533.I1RUP9
229533.I1RSZ3	pp	229533.I1RUF8
229533.I1RSZ3	pp	229533.Q4HYB8
229533.I1RSZ3	pp	229533.I1RVL8
229533.I1RSZ3	pp	229533.I1RZM2
229533.I1RSZ3	pp	229533.I1S3N0
229533.I1RSZ3	pp	229533.I1RX63
229533.A0A1C3YI80	pp	229533.I1S0E9
229533.A0A1C3YI80	pp	229533.A0A1C3YIP6
229533.A0A1C3YI80	pp	229533.I1RNY7
229533.A0A1C3YI80	pp	229533.I1RLX6
229533.A0A1C3YI80	pp	229533.I1RB84
229533.A0A1C3YI80	pp	229533.A0A1C3YIA8
229533.A0A1C3YI80	pp	229533.I1RT41
229533.A0A1C3YI80	pp	229533.I1RQG9
229533.A0A1C3YI80	pp	229533.V6RR76
229533.A0A1C3YI80	pp	229533.I1RN81
229533.A0A1C3YI80	pp	229533.I1RAL2
229533.A0A1C3YI80	pp	229533.I1S050
229533.A0A1C3YI80	pp	229533.I1RBN1
229533.A0A1C3YI80	pp	229533.I1RAI8
229533.A0A1C3YI80	pp	229533.I1RKR8
229533.A0A1C3YI80	pp	229533.I1S1V1
229533.A0A1C3YI80	pp	229533.I1RXB5
229533.A0A1C3YI80	pp	229533.I1RWC3
229533.A0A1C3YI80	pp	229533.I1S060
229533.A0A1C3YI80	pp	229533.I1RP28
229533.A0A1C3YI80	pp	229533.I1RAU1
229533.A0A1C3YI80	pp	229533.A0A1C3YIZ2
229533.A0A1C3YI80	pp	229533.I1RCN6
229533.A0A1C3YI80	pp	229533.I1RC81
229533.A0A1C3YI80	pp	229533.I1RZQ6
229533.A0A1C3YI80	pp	229533.I1RD70
229533.A0A1C3YI80	pp	229533.I1RQG4
229533.A0A1C3YI80	pp	229533.A0A1C3YLE6
229533.I1S1K9	pp	229533.I1S7S9
229533.I1RX64	pp	229533.I1RY58
229533.I1RX64	pp	229533.I1RX90
229533.I1RX64	pp	229533.I1S2K7
229533.I1RX64	pp	229533.I1RZP8
229533.I1RX64	pp	229533.I1S2E8
229533.I1RX64	pp	229533.I1S0A6
229533.I1RX64	pp	229533.I1S0D5
229533.I1RX64	pp	229533.Q4IN00
229533.I1RX64	pp	229533.I1RYK6
229533.I1RX64	pp	229533.Q4IB89
229533.I1RX64	pp	229533.I1S4P6
229533.I1RX64	pp	229533.I1S998
229533.I1RX64	pp	229533.I1S523
229533.I1RX64	pp	229533.I1RY44
229533.I1RX64	pp	229533.V6RLW4
229533.I1RX64	pp	229533.I1RZ86
229533.I1RX64	pp	229533.I1RYQ1
229533.I1RX64	pp	229533.I1RYX9
229533.I1RX64	pp	229533.I1S2W9
229533.I1RX64	pp	229533.Q4HZB8
229533.I1RX64	pp	229533.I1S3G4
229533.I1RX64	pp	229533.I1S461
229533.I1RX64	pp	229533.I1S2E9
229533.I1RX64	pp	229533.I1S2F2
229533.I1RX64	pp	229533.I1RYR2
229533.I1RX64	pp	229533.Q4I0J6
229533.I1RX64	pp	229533.Q4IE79
229533.I1RX64	pp	229533.I1RY73
229533.I1RX64	pp	229533.I1S209
229533.I1RX64	pp	229533.Q4IBX0
229533.I1RX64	pp	229533.Q4IER8
229533.I1RX64	pp	229533.Q4INS6
229533.I1RX64	pp	229533.I1RZJ9
229533.I1RX64	pp	229533.Q4IEA5
229533.I1RX64	pp	229533.I1RZ94
229533.I1RX64	pp	229533.I1RXH6
229533.I1RX64	pp	229533.I1S987
229533.I1RX64	pp	229533.I1RZ02
229533.I1RX64	pp	229533.Q4INZ9
229533.I1RX64	pp	229533.I1S1W8
229533.I1RX64	pp	229533.I1S283
229533.I1RZK9	pp	229533.I1S2E9
229533.I1RZK9	pp	229533.I1RZT1
229533.I1RZK9	pp	229533.I1S004
229533.I1RZK9	pp	229533.Q4IB89
229533.I1RZK9	pp	229533.I1S098
229533.I1RZK9	pp	229533.I1S4P6
229533.I1RZK9	pp	229533.I1S788
229533.I1RK54	pp	229533.I1RPU8
229533.I1RK54	pp	229533.I1S287
229533.I1RIC5	pp	229533.I1RS41
229533.I1RIC5	pp	229533.I1RQ88
229533.I1RIC5	pp	229533.I1S7S9
229533.I1RSP7	pp	229533.I1RYR1
229533.I1RSP7	pp	229533.I1S209
229533.I1RSP7	pp	229533.I1S604
229533.I1RSP7	pp	229533.I1S987
229533.I1RSP7	pp	229533.I1RY73
229533.I1RSP7	pp	229533.I1RY80
229533.I1RSP7	pp	229533.I1RZV9
229533.I1RSP7	pp	229533.Q4IC11
229533.I1RSP7	pp	229533.I1S0P6
229533.I1RSP7	pp	229533.I1S0L3
229533.I1RSP7	pp	229533.I1S1W8
229533.I1RSP7	pp	229533.Q4INS6
229533.I1RSP7	pp	229533.I1RZ94
229533.I1RSP7	pp	229533.Q4IP51
229533.I1RSP7	pp	229533.I1S461
229533.I1RSP7	pp	229533.Q4IEA5
229533.I1RSP7	pp	229533.I1RUG2
229533.I1RSP7	pp	229533.I1RUR0
229533.I1RSP7	pp	229533.Q4HZQ1
229533.I1RSP7	pp	229533.I1RT03
229533.I1RSP7	pp	229533.I1S283
229533.I1RSP7	pp	229533.I1RYQ1
229533.I1RSP7	pp	229533.I1S0D5
229533.I1RSP7	pp	229533.I1S4P6
229533.I1RSP7	pp	229533.I1RSR9
229533.I1RSP7	pp	229533.Q4IB89
229533.I1RSP7	pp	229533.I1S0C2
229533.I1RSP7	pp	229533.Q4IQM6
229533.I1RSP7	pp	229533.I1RW16
229533.I1RSP7	pp	229533.I1S1C7
229533.I1RSP7	pp	229533.I1S8J1
229533.I1RSP7	pp	229533.I1RV91
229533.I1RSP7	pp	229533.I1RY29
229533.I1RSP7	pp	229533.I1RZ98
229533.I1RSP7	pp	229533.I1RUG4
229533.I1RSP7	pp	229533.I1RWI8
229533.I1RSP7	pp	229533.I1RZP8
229533.I1RSP7	pp	229533.V6RLW4
229533.I1RSP7	pp	229533.I1S0A6
229533.I1RSP7	pp	229533.I1RTN6
229533.I1RSP7	pp	229533.I1S998
229533.I1RSP7	pp	229533.I1RX64
229533.I1RSP7	pp	229533.I1RYR2
229533.I1RSP7	pp	229533.I1S3G4
229533.I1RSP7	pp	229533.I1RVL8
229533.I1RSP7	pp	229533.I1RYX9
229533.I1RSP7	pp	229533.I1RZ86
229533.A0A0E0RPW7	pp	229533.I1RJS1
229533.A0A0E0RPW7	pp	229533.I1RPV8
229533.A0A0E0RPW7	pp	229533.I1RZ38
229533.A0A0E0RPW7	pp	229533.I1RKB2
229533.A0A0E0RPW7	pp	229533.I1S0A5
229533.A0A0E0RPW7	pp	229533.I1RZ56
229533.A0A0E0RPW7	pp	229533.I1RGZ3
229533.A0A0E0RPW7	pp	229533.I1RZ25
229533.A0A0E0RPW7	pp	229533.I1RNG4
229533.A0A0E0RPW7	pp	229533.I1S3H8
229533.A0A0E0RPW7	pp	229533.A0A1C3YKN4
229533.A0A0E0RPW7	pp	229533.I1RA13
229533.A0A0E0RPW7	pp	229533.I1RDU0
229533.A0A0E0RPW7	pp	229533.I1RC22
229533.A0A0E0RPW7	pp	229533.I1RST9
229533.A0A0E0RPW7	pp	229533.I1RUY5
229533.A0A0E0RPW7	pp	229533.I1S8F8
229533.A0A0E0RPW7	pp	229533.I1S094
229533.A0A0E0RPW7	pp	229533.I1RLA2
229533.A0A0E0RPW7	pp	229533.I1S6H3
229533.A0A0E0RPW7	pp	229533.I1RNM7
229533.A0A0E0RPW7	pp	229533.I1RRL5
229533.A0A0E0RPW7	pp	229533.I1S334
229533.A0A0E0RPW7	pp	229533.I1RDN3
229533.A0A098DPM7	pp	229533.I1RFA2
229533.I1RDQ0	pp	229533.I1RW71
229533.I1RDQ0	pp	229533.I1RJE5
229533.I1RDQ0	pp	229533.I1RJZ7
229533.I1RDQ0	pp	229533.I1RXJ5
229533.A0A1C3YMN6	pp	229533.I1RG62
229533.A0A1C3YMN6	pp	229533.I1S212
229533.A0A1C3YMN6	pp	229533.I1S0Q7
229533.A0A1C3YMN6	pp	229533.I1S0R8
229533.A0A1C3YMN6	pp	229533.I1RZ43
229533.A0A1C3YMN6	pp	229533.I1RAM9
229533.A0A1C3YMN6	pp	229533.I1RAV5
229533.A0A1C3YMN6	pp	229533.I1RX39
229533.A0A1C3YMN6	pp	229533.I1RKB7
229533.A0A1C3YMN6	pp	229533.I1RBE6
229533.A0A0E0S675	pp	229533.I1RS47
229533.I1RQF6	pp	229533.Q4I9U7
229533.I1RQF6	pp	229533.I1RX96
229533.I1RQF6	pp	229533.I1S549
229533.I1RQF6	pp	229533.I1RYF8
229533.I1RQF6	pp	229533.I1RXT9
229533.I1RQF6	pp	229533.V6RGY3
229533.I1RQF6	pp	229533.I1RZW7
229533.I1RQF6	pp	229533.I1RSL8
229533.I1RQF6	pp	229533.Q4HWB3
229533.I1RQF6	pp	229533.I1S287
229533.I1RQF6	pp	229533.I1RYM2
229533.I1RB42	pp	229533.I1RBF3
229533.A0A1C3YMJ2	pp	229533.I1RFU6
229533.A0A1C3YMJ2	pp	229533.I1RC63
229533.I1SB04	pp	229533.Q4IR08
229533.I1SB04	pp	229533.V6RK56
229533.I1SB04	pp	229533.Q4HTT2
229533.I1SB04	pp	229533.Q4I948
229533.I1SB04	pp	229533.Q4I5R3
229533.I1SB04	pp	229533.Q4IPI4
229533.I1SB04	pp	229533.Q4ICA8
229533.I1SB04	pp	229533.Q4IER8
229533.I1SB04	pp	229533.Q4IAK7
229533.I1SB04	pp	229533.Q4I5V3
229533.I1SB04	pp	229533.Q4HY90
229533.I1SB04	pp	229533.Q4HYQ4
229533.I1SB04	pp	229533.Q4I7S1
229533.I1SB04	pp	229533.Q4IB96
229533.I1SB04	pp	229533.Q4IB50
229533.I1SB04	pp	229533.Q4IMD1
229533.I1SB04	pp	229533.Q4IEV4
229533.I1SB04	pp	229533.Q4I7L0
229533.A0A0E0S664	pp	229533.V6RLM7
229533.A0A0E0S664	pp	229533.I1RHJ2
229533.A0A0E0S664	pp	229533.I1RUY6
229533.I1RK39	pp	229533.I1RKB7
229533.I1RK39	pp	229533.I1RY21
229533.I1RK39	pp	229533.I1RMQ6
229533.I1RK39	pp	229533.I1RXD9
229533.I1RK39	pp	229533.I1RWA3
229533.I1RK39	pp	229533.I1S1F3
229533.I1RK39	pp	229533.I1RYT8
229533.I1RK39	pp	229533.I1RNM7
229533.I1RK39	pp	229533.I1RMK7
229533.I1RK39	pp	229533.I1S464
229533.I1RK39	pp	229533.I1S5X9
229533.I1RK39	pp	229533.I1S0P0
229533.I1RK39	pp	229533.I1RS05
229533.I1RK39	pp	229533.I1S0Q7
229533.I1RK39	pp	229533.I1S0R8
229533.I1RK39	pp	229533.I1RY92
229533.I1RK39	pp	229533.I1S0K2
229533.I1RK39	pp	229533.I1RS29
229533.I1RK39	pp	229533.V6RJP8
229533.I1RK39	pp	229533.I1RP02
229533.I1RYW7	pp	229533.I1S208
229533.I1RE40	pp	229533.I1RE65
229533.I1RE40	pp	229533.I1RFJ6
229533.I1RE40	pp	229533.I1S5X9
229533.I1RE40	pp	229533.I1RWA3
229533.I1RE40	pp	229533.I1S464
229533.I1RE40	pp	229533.I1RXD9
229533.I1RE40	pp	229533.I1S458
229533.I1RE40	pp	229533.I1S0P0
229533.I1RE40	pp	229533.I1RY92
229533.I1RE40	pp	229533.V6RJP8
229533.I1RE40	pp	229533.I1RKF4
229533.I1RE40	pp	229533.I1RMK7
229533.I1RE40	pp	229533.I1RS05
229533.I1RE40	pp	229533.I1RP02
229533.I1RE40	pp	229533.I1RYT8
229533.I1RE40	pp	229533.I1RS29
229533.I1RE40	pp	229533.I1RKF5
229533.I1RE40	pp	229533.I1S0K2
229533.I1RE40	pp	229533.V6QWX8
229533.I1RE40	pp	229533.I1RY21
229533.I1RE40	pp	229533.I1S0R1
229533.I1RE40	pp	229533.I1S8S9
229533.I1RE40	pp	229533.I1RYQ3
229533.I1RE40	pp	229533.I1S5C6
229533.I1RN13	pp	229533.I1S2M8
229533.I1RN13	pp	229533.I1RYV4
229533.I1RN13	pp	229533.I1RN14
229533.I1RY77	pp	229533.I1S109
229533.I1RY77	pp	229533.Q4IMD1
229533.I1RY77	pp	229533.Q4I7L0
229533.I1RY77	pp	229533.I1SB04
229533.I1S0T7	pp	229533.I1S1F3
229533.I1S0T7	pp	229533.I1S464
229533.I1S0T7	pp	229533.I1S5X9
229533.I1S0T7	pp	229533.V6RJP8
229533.I1RA43	pp	229533.I1RUN8
229533.I1RA43	pp	229533.I1RPM4
229533.I1RA43	pp	229533.I1S1V5
229533.I1RA43	pp	229533.I1RAS9
229533.I1RA43	pp	229533.I1RNP7
229533.I1RA43	pp	229533.I1RLU1
229533.I1RA43	pp	229533.I1S1W4
229533.I1RA43	pp	229533.I1RAN2
229533.I1RA43	pp	229533.V6RKY7
229533.I1RA43	pp	229533.I1RY44
229533.I1RA43	pp	229533.I1S0D1
229533.I1RA43	pp	229533.V6RVG3
229533.I1RA43	pp	229533.I1RC97
229533.I1RA43	pp	229533.I1RNF4
229533.I1RA43	pp	229533.I1RBS0
229533.I1RA43	pp	229533.I1S1D3
229533.I1RA43	pp	229533.I1RPD6
229533.I1RA43	pp	229533.I1RNY8
229533.I1RA43	pp	229533.I1RFL7
229533.I1RA43	pp	229533.I1RB74
229533.I1RA43	pp	229533.I1RT36
229533.I1RA43	pp	229533.I1S2E9
229533.I1RA43	pp	229533.I1RV91
229533.I1RA43	pp	229533.V6RGI1
229533.I1RA43	pp	229533.I1RPU3
229533.I1RA43	pp	229533.I1RQ72
229533.I1RA43	pp	229533.I1RNW8
229533.I1RA43	pp	229533.I1S0N4
229533.I1RA43	pp	229533.I1RBM3
229533.I1RA43	pp	229533.I1RNY9
229533.I1RA43	pp	229533.I1S0M2
229533.I1RA43	pp	229533.I1RMF5
229533.I1RA43	pp	229533.I1RNC0
229533.I1RA43	pp	229533.I1RDZ4
229533.I1RA43	pp	229533.I1S224
229533.I1RA43	pp	229533.I1RZE4
229533.I1RA43	pp	229533.I1RQB4
229533.I1RA43	pp	229533.I1RYH9
229533.I1RA43	pp	229533.I1RRW0
229533.I1RA43	pp	229533.I1RRY3
229533.I1RA43	pp	229533.I1RBZ9
229533.I1RA43	pp	229533.I1RC95
229533.I1RA43	pp	229533.I1RD18
229533.I1RA43	pp	229533.I1RL24
229533.I1RA43	pp	229533.I1RQ26
229533.I1RA43	pp	229533.I1RJH1
229533.I1RA43	pp	229533.V6QV09
229533.I1RA43	pp	229533.Q4IBS2
229533.I1RA43	pp	229533.I1S9U2
229533.I1RA43	pp	229533.I1RCB3
229533.I1RA43	pp	229533.I1RV66
229533.I1RA43	pp	229533.I1RM09
229533.I1RA43	pp	229533.I1RAW7
229533.I1RA43	pp	229533.I1RB75
229533.I1RA43	pp	229533.I1RX70
229533.I1RA43	pp	229533.I1RYZ9
229533.I1RA43	pp	229533.I1S439
229533.I1RA43	pp	229533.I1RDB1
229533.I1RA43	pp	229533.I1RYZ0
229533.I1RA43	pp	229533.I1RWJ6
229533.I1RA43	pp	229533.I1RWT6
229533.I1RA43	pp	229533.I1RN65
229533.I1RA43	pp	229533.Q4IJM4
229533.I1RA43	pp	229533.I1RZH4
229533.I1RA43	pp	229533.I1RAM7
229533.I1RA43	pp	229533.I1RKK0
229533.I1RA43	pp	229533.I1RC17
229533.I1RA43	pp	229533.I1RQA3
229533.I1RA43	pp	229533.I1RMM9
229533.I1RA43	pp	229533.I1RN08
229533.I1RA43	pp	229533.I1RUQ5
229533.I1RA43	pp	229533.I1RC22
229533.I1RA43	pp	229533.I1RYY5
229533.I1RIU9	pp	229533.V6QUV7
229533.I1RGJ4	pp	229533.I1S0R8
229533.I1RGJ4	pp	229533.I1S464
229533.I1RGJ4	pp	229533.V6RJP8
229533.I1RGJ4	pp	229533.I1S5X9
229533.I1RGJ4	pp	229533.I1RP02
229533.I1RGJ4	pp	229533.I1S1F3
229533.I1RGJ4	pp	229533.I1S0K2
229533.I1RGJ4	pp	229533.I1RXD9
229533.I1RGJ4	pp	229533.I1S0Q7
229533.I1RGJ4	pp	229533.I1RS29
229533.I1RGJ4	pp	229533.I1S0P0
229533.I1RGJ4	pp	229533.I1RWA3
229533.I1RGJ4	pp	229533.I1RY92
229533.I1RGJ4	pp	229533.I1RYT8
229533.I1RGJ4	pp	229533.I1RMK7
229533.I1RGJ4	pp	229533.I1RMQ6
229533.I1RGJ4	pp	229533.I1RS05
229533.I1RGJ4	pp	229533.I1RY21
229533.I1RGJ4	pp	229533.I1RNM7
229533.I1RGJ4	pp	229533.I1RKB7
229533.A0A1C3YKP8	pp	229533.I1RY99
229533.A0A1C3YKP8	pp	229533.A0A1C3YLP1
229533.A0A1C3YKP8	pp	229533.I1S109
229533.A0A1C3YKP8	pp	229533.I1RA73
229533.A0A1C3YKP8	pp	229533.Q4HY90
229533.A0A1C3YKP8	pp	229533.Q4IEV4
229533.A0A1C3YKP8	pp	229533.I1RFW1
229533.A0A1C3YKP8	pp	229533.I1RW28
229533.A0A1C3YKP8	pp	229533.I1RB73
229533.A0A1C3YKP8	pp	229533.I1SB04
229533.A0A1C3YKP8	pp	229533.I1RPR8
229533.A0A1C3YKP8	pp	229533.Q4I7L0
229533.A0A1C3YKP8	pp	229533.I1RCN2
229533.A0A1C3YKP8	pp	229533.I1RXE5
229533.A0A1C3YKP8	pp	229533.A0A1C3YM68
229533.A0A1C3YKP8	pp	229533.Q4IER8
229533.A0A1C3YKP8	pp	229533.I1RW60
229533.I1RNU0	pp	229533.I1S287
229533.I1RNU0	pp	229533.I1RPU8
229533.A0A1C3YIA5	pp	229533.Q4I7L0
229533.A0A1C3YIA5	pp	229533.I1RAK6
229533.A0A1C3YIA5	pp	229533.I1RFQ0
229533.A0A1C3YIA5	pp	229533.I1RB73
229533.A0A1C3YIA5	pp	229533.I1SB04
229533.A0A1C3YIA5	pp	229533.I1RCN2
229533.A0A1C3YIA5	pp	229533.A0A1C3YN58
229533.A0A1C3YIA5	pp	229533.Q4IMD1
229533.A0A1C3YIA5	pp	229533.I1RAN8
229533.A0A1C3YIA5	pp	229533.I1S109
229533.A0A1C3YIA5	pp	229533.I1RUZ8
229533.A0A1C3YIA5	pp	229533.A0A1C3YK75
229533.I1RNA2	pp	229533.I1RZ86
229533.I1RNA2	pp	229533.I1S523
229533.I1RNA2	pp	229533.I1RUR0
229533.I1RNA2	pp	229533.I1RYQ1
229533.I1RNA2	pp	229533.I1RWM6
229533.I1RNA2	pp	229533.I1S4P6
229533.I1RNA2	pp	229533.Q4IB89
229533.I1RNA2	pp	229533.I1RWI8
229533.I1RNA2	pp	229533.I1RSL6
229533.I1RNA2	pp	229533.I1RP99
229533.I1RNA2	pp	229533.I1RX64
229533.I1RNA2	pp	229533.I1RQH8
229533.I1RNA2	pp	229533.I1RSC7
229533.I1RNA2	pp	229533.I1RZ98
229533.I1RNA2	pp	229533.Q4INS6
229533.I1RS80	pp	229533.I1S341
229533.I1RS80	pp	229533.I1RVE0
229533.I1RS80	pp	229533.I1SAA1
229533.I1RS80	pp	229533.Q4IP51
229533.I1RS80	pp	229533.I1SAS1
229533.I1RS80	pp	229533.I1RSB7
229533.A0A1C3YLP1	pp	229533.I1S0N5
229533.A0A1C3YLP1	pp	229533.I1S109
229533.A0A1C3YLP1	pp	229533.I1RUZ8
229533.A0A1C3YLP1	pp	229533.I1RSH4
229533.A0A1C3YLP1	pp	229533.I1RSI1
229533.A0A1C3YLP1	pp	229533.Q4IER8
229533.A0A1C3YLP1	pp	229533.I1RT16
229533.A0A1C3YLP1	pp	229533.I1S1Y7
229533.A0A1C3YLP1	pp	229533.Q4HTT2
229533.A0A1C3YLP1	pp	229533.I1S7M3
229533.A0A1C3YLP1	pp	229533.A0A1C3YM68
229533.A0A1C3YLP1	pp	229533.I1RLF1
229533.A0A1C3YLP1	pp	229533.I1S1U7
229533.A0A1C3YLP1	pp	229533.A0A1C3YM82
229533.A0A1C3YLP1	pp	229533.A0A1C3YLP8
229533.A0A1C3YLP1	pp	229533.Q4IMD1
229533.A0A1C3YLP1	pp	229533.I1RFW1
229533.A0A1C3YLP1	pp	229533.I1RAN8
229533.A0A1C3YLP1	pp	229533.I1S1V2
229533.A0A1C3YLP1	pp	229533.I1RC32
229533.A0A1C3YLP1	pp	229533.A0A1C3YN58
229533.A0A1C3YLP1	pp	229533.I1RFQ0
229533.A0A1C3YLP1	pp	229533.I1RB73
229533.A0A1C3YLP1	pp	229533.I1RCN2
229533.A0A1C3YLP1	pp	229533.I1SB04
229533.A0A1C3YLP1	pp	229533.I1RW60
229533.A0A1C3YLP1	pp	229533.Q4I7L0
229533.A0A1C3YLP1	pp	229533.I1RAK6
229533.A0A1C3YLP1	pp	229533.I1RB67
229533.I1RJT0	pp	229533.I1RW84
229533.I1RJT0	pp	229533.I1RZW1
229533.I1RJT0	pp	229533.I1RQA3
229533.I1RJT0	pp	229533.I1RYB7
229533.I1RJT0	pp	229533.I1RM12
229533.I1RJT0	pp	229533.I1RJT8
229533.I1RJT0	pp	229533.I1RJT2
229533.I1RJT0	pp	229533.I1RK67
229533.I1RJT0	pp	229533.I1RWM7
229533.I1RJT0	pp	229533.I1RTD0
229533.I1RJT0	pp	229533.I1RMR7
229533.I1RJT0	pp	229533.I1RV91
229533.I1RJT0	pp	229533.I1S074
229533.I1RJT0	pp	229533.I1S2E9
229533.I1RJT0	pp	229533.I1S1A3
229533.I1RJT0	pp	229533.I1RY44
229533.I1RJT0	pp	229533.Q4IBS9
229533.I1RJT0	pp	229533.I1RPC6
229533.I1RJT0	pp	229533.I1RNB9
229533.I1RJT0	pp	229533.I1RLT6
229533.I1RJT0	pp	229533.I1RMA7
229533.I1RJT0	pp	229533.I1RZK4
229533.I1RJT0	pp	229533.I1RW83
229533.I1RJT0	pp	229533.I1RW38
229533.I1RJT0	pp	229533.I1S248
229533.I1RJT0	pp	229533.I1RWT6
229533.I1RJT0	pp	229533.I1S0F5
229533.I1RJT0	pp	229533.I1RS34
229533.I1RJT0	pp	229533.I1S1W5
229533.I1RJT0	pp	229533.I1RPH1
229533.I1RJT0	pp	229533.I1S2G7
229533.I1RBC8	pp	229533.I1RH70
229533.I1RBC8	pp	229533.Q4IB89
229533.I1RBC8	pp	229533.I1RQI6
229533.I1RBC8	pp	229533.I1RZ98
229533.I1RBC8	pp	229533.I1S4P6
229533.I1RBC8	pp	229533.I1RC54
229533.I1RBC8	pp	229533.I1RSC7
229533.I1RBC8	pp	229533.I1RSR9
229533.I1RBC8	pp	229533.I1RKB6
229533.I1RBC8	pp	229533.I1S0D5
229533.I1RBC8	pp	229533.I1RNA2
229533.I1RBC8	pp	229533.I1RUG4
229533.I1RBC8	pp	229533.I1S0A6
229533.I1RBC8	pp	229533.I1RBN9
229533.I1RBC8	pp	229533.I1RJV8
229533.I1RBC8	pp	229533.I1RX64
229533.I1RBC8	pp	229533.I1RWI8
229533.I1RBC8	pp	229533.I1RP99
229533.I1RBC8	pp	229533.I1RZP8
229533.I1RBC8	pp	229533.I1RRN5
229533.I1RBC8	pp	229533.I1RDH0
229533.I1RBC8	pp	229533.I1RDJ8
229533.I1RBC8	pp	229533.Q4IEV4
229533.I1RBC8	pp	229533.I1RY29
229533.I1RBC8	pp	229533.I1RSP7
229533.I1RBC8	pp	229533.I1RW28
229533.I1RBC8	pp	229533.I1RD19
229533.I1RBC8	pp	229533.I1RQJ4
229533.I1RBC8	pp	229533.I1RYQ1
229533.I1RBC8	pp	229533.I1RFZ2
229533.I1RBC8	pp	229533.I1RVV5
229533.I1RBC8	pp	229533.I1RQ67
229533.I1RBC8	pp	229533.I1RPR8
229533.I1RBC8	pp	229533.I1S3G4
229533.I1RBC8	pp	229533.I1RNG4
229533.I1RBC8	pp	229533.I1RVW0
229533.I1RBC8	pp	229533.I1RBW1
229533.I1RBC8	pp	229533.I1RHD2
229533.I1RBC8	pp	229533.I1RSN7
229533.I1RBC8	pp	229533.I1RM26
229533.I1RBC8	pp	229533.I1RF70
229533.I1RBC8	pp	229533.I1RFJ2
229533.I1RBC8	pp	229533.I1RRJ6
229533.I1RBC8	pp	229533.I1RBU5
229533.I1RBC8	pp	229533.I1S998
229533.I1RBC8	pp	229533.Q4IBX0
229533.I1RBC8	pp	229533.I1S209
229533.I1RBC8	pp	229533.Q4INS6
229533.I1RBC8	pp	229533.I1RJZ7
229533.I1RBC8	pp	229533.I1RBF3
229533.I1RBC8	pp	229533.I1RG77
229533.I1RBC8	pp	229533.I1RQH8
229533.I1RBC8	pp	229533.I1RVZ9
229533.I1RBC8	pp	229533.I1RCM6
229533.I1RBC8	pp	229533.I1RZ86
229533.I1RBC8	pp	229533.I1RPI0
229533.I1RBC8	pp	229533.I1RCA5
229533.I1RBC8	pp	229533.I1RZ94
229533.I1RBC8	pp	229533.Q4I0J6
229533.I1RBC8	pp	229533.I1RWM6
229533.I1RBC8	pp	229533.I1RBE7
229533.I1RBC8	pp	229533.I1RPQ1
229533.I1RBC8	pp	229533.I1RMS2
229533.I1RBC8	pp	229533.I1RD01
229533.I1RBC8	pp	229533.I1S788
229533.I1RBC8	pp	229533.I1S283
229533.I1RBC8	pp	229533.I1RRT1
229533.I1RBC8	pp	229533.I1RVX9
229533.I1RBC8	pp	229533.I1RUR0
229533.I1RBC8	pp	229533.I1RSJ1
229533.I1RBC8	pp	229533.I1RRY1
229533.I1RBC8	pp	229533.I1S987
229533.I1RBC8	pp	229533.I1RKI2
229533.I1RBC8	pp	229533.I1S1W8
229533.I1RBC8	pp	229533.I1RNC2
229533.I1RBC8	pp	229533.I1RBW0
229533.I1RBC8	pp	229533.Q4IP51
229533.I1RY99	pp	229533.I1SB04
229533.I1RY99	pp	229533.I1S0N5
229533.I1RY99	pp	229533.Q4HTT2
229533.I1RY99	pp	229533.Q4I7L0
229533.I1RY99	pp	229533.I1S109
229533.I1RY99	pp	229533.I1S1Y7
229533.I1RY99	pp	229533.Q4IMD1
229533.I1RY99	pp	229533.Q4IER8
229533.I1RY99	pp	229533.I1S1V2
229533.I1RY99	pp	229533.I1S1U7
229533.I1RNY8	pp	229533.I1S0M2
229533.I1RNY8	pp	229533.I1RSI3
229533.I1RNY8	pp	229533.I1RYZ9
229533.I1RNY8	pp	229533.I1RX77
229533.I1RNY8	pp	229533.I1RV91
229533.I1RNY8	pp	229533.I1RQB4
229533.I1RNY8	pp	229533.I1S2E9
229533.I1RNY8	pp	229533.I1S098
229533.I1RNY8	pp	229533.I1RZK4
229533.I1RNY8	pp	229533.I1S2B6
229533.I1RNY8	pp	229533.I1RT62
229533.I1RNY8	pp	229533.I1RYZ0
229533.I1RNY8	pp	229533.I1S1W4
229533.I1RNY8	pp	229533.I1RY44
229533.I1RNY8	pp	229533.I1RWT6
229533.I1RNY8	pp	229533.I1RXH6
229533.I1RNY8	pp	229533.I1RQ72
229533.I1RNY8	pp	229533.I1S296
229533.I1RNY8	pp	229533.I1RQ26
229533.I1RNY8	pp	229533.V6QV09
229533.I1RNY8	pp	229533.I1S2K7
229533.I1RNY8	pp	229533.I1RPA6
229533.I1RNY8	pp	229533.I1RZE4
229533.I1RNY8	pp	229533.I1RQA3
229533.I1RNY8	pp	229533.I1RRN5
229533.I1RNY8	pp	229533.I1RV66
229533.I1RNY8	pp	229533.I1RPH1
229533.I1RNY8	pp	229533.I1RRY3
229533.I1RNY8	pp	229533.I1S0X7
229533.I1RNY8	pp	229533.I1RNY9
229533.A0A0E0SBE9	pp	229533.I1RJU3
229533.A0A0E0SBE9	pp	229533.A0A1C3YIP5
229533.A0A0E0SBE9	pp	229533.I1RAH0
229533.A0A0E0SBE9	pp	229533.I1RVQ0
229533.A0A0E0SBE9	pp	229533.I1RD52
229533.A0A0E0SBE9	pp	229533.I1S0L3
229533.A0A0E0SBE9	pp	229533.I1RQ41
229533.A0A0E0SBE9	pp	229533.I1RWK3
229533.A0A0E0SBE9	pp	229533.A0A1C3YM63
229533.A0A0E0SBE9	pp	229533.I1RBC9
229533.A0A0E0SBE9	pp	229533.I1RSQ7
229533.A0A0E0SBE9	pp	229533.V6QW22
229533.A0A0E0SBE9	pp	229533.I1RJW6
229533.A0A0E0SBE9	pp	229533.A0A1C3YLK8
229533.A0A0E0SBE9	pp	229533.I1RRM5
229533.A0A0E0SBE9	pp	229533.I1RBS6
229533.A0A0E0SBE9	pp	229533.I1RBY4
229533.A0A0E0SBE9	pp	229533.I1RX25
229533.A0A0E0SBE9	pp	229533.I1S7A8
229533.A0A0E0SBE9	pp	229533.I1RW25
229533.A0A0E0SBE9	pp	229533.I1RJV4
229533.A0A0E0SBE9	pp	229533.A0A1C3YIS7
229533.A0A0E0SBE9	pp	229533.I1RRC6
229533.A0A0E0SBE9	pp	229533.I1RFL6
229533.A0A0E0SBE9	pp	229533.A0A0E0SFN0
229533.A0A0E0SBE9	pp	229533.I1RE27
229533.A0A0E0SBE9	pp	229533.I1RNL7
229533.A0A0E0SBE9	pp	229533.I1RQ23
229533.A0A0E0SBE9	pp	229533.I1RRC8
229533.A0A0E0SBE9	pp	229533.I1RPM4
229533.A0A0E0SBE9	pp	229533.I1REK8
229533.A0A0E0SBE9	pp	229533.I1RWJ8
229533.A0A0E0SBE9	pp	229533.I1RD17
229533.A0A0E0SBE9	pp	229533.I1S5R1
229533.A0A0E0SBE9	pp	229533.I1RCG4
229533.A0A0E0SBE9	pp	229533.I1RN18
229533.A0A0E0SBE9	pp	229533.I1RC16
229533.A0A0E0SBE9	pp	229533.I1RFL4
229533.A0A0E0SBE9	pp	229533.V6RIV9
229533.A0A0E0SBE9	pp	229533.I1RCH5
229533.A0A0E0SBE9	pp	229533.I1RRT8
229533.A0A0E0SBE9	pp	229533.I1RRC9
229533.A0A0E0SBE9	pp	229533.I1RZJ5
229533.A0A0E0SBE9	pp	229533.A0A1C3YKB0
229533.A0A0E0SBE9	pp	229533.I1RE01
229533.A0A0E0SBE9	pp	229533.I1RQE7
229533.A0A0E0SBE9	pp	229533.I1RW46
229533.A0A0E0SBE9	pp	229533.I1RMG8
229533.A0A0E0SBE9	pp	229533.I1RR24
229533.A0A0E0SBE9	pp	229533.I1RTF5
229533.A0A0E0SBE9	pp	229533.A0A1C3YKV3
229533.A0A0E0SBE9	pp	229533.I1RS17
229533.A0A0E0SBE9	pp	229533.I1RB92
229533.A0A0E0SBE9	pp	229533.A0A1C3YHX6
229533.A0A0E0SBE9	pp	229533.I1S0L4
229533.A0A0E0SBE9	pp	229533.I1RW99
229533.A0A0E0SBE9	pp	229533.I1RRI2
229533.A0A0E0SBE9	pp	229533.I1RUG3
229533.A0A0E0SBE9	pp	229533.I1RZZ9
229533.A0A0E0SBE9	pp	229533.I1RZW8
229533.A0A0E0SBE9	pp	229533.I1RBT1
229533.A0A0E0SBE9	pp	229533.I1RXF0
229533.A0A0E0SBE9	pp	229533.I1RZM8
229533.A0A0E0SBE9	pp	229533.I1RMG3
229533.A0A0E0SBE9	pp	229533.I1RYL5
229533.A0A0E0SBE9	pp	229533.V6RCG5
229533.I1RW32	pp	229533.I1RY44
229533.I1RW32	pp	229533.V6RQ48
229533.I1RW32	pp	229533.I1RWT6
229533.I1RW32	pp	229533.I1SAT1
229533.I1RW32	pp	229533.I1RW38
229533.I1RW32	pp	229533.I1RX09
229533.I1RW32	pp	229533.V6RKE4
229533.I1RW32	pp	229533.I1SAM5
229533.I1RW32	pp	229533.I1RZ91
229533.I1RW32	pp	229533.I1S0X0
229533.I1RW32	pp	229533.I1S034
229533.I1RW32	pp	229533.I1RXF5
229533.I1RW32	pp	229533.I1RXU1
229533.I1RW32	pp	229533.I1RW84
229533.I1RW32	pp	229533.V6QW25
229533.I1RW32	pp	229533.I1RW76
229533.I1RW32	pp	229533.Q4ICG5
229533.I1RW32	pp	229533.I1RZA4
229533.I1RW32	pp	229533.I1S2E9
229533.I1RW32	pp	229533.I1S635
229533.I1RQ73	pp	229533.Q4I5I4
229533.I1RQ73	pp	229533.I1RZ94
229533.I1RQ73	pp	229533.I1RZH4
229533.I1RQ73	pp	229533.Q4INW6
229533.I1RQ73	pp	229533.I1RZ02
229533.I1RQ73	pp	229533.Q4I0M9
229533.I1RAV7	pp	229533.I1RCU1
229533.I1RAV7	pp	229533.I1RPP5
229533.I1RAV7	pp	229533.I1RQR6
229533.I1RAV7	pp	229533.Q4IPZ1
229533.I1RYE5	pp	229533.I1S0B8
229533.I1RYE5	pp	229533.Q4I5G1
229533.I1RYE5	pp	229533.I1S1F3
229533.I1RYE5	pp	229533.I1RYT8
229533.I1RYE5	pp	229533.I1S212
229533.A0A1C3YM68	pp	229533.I1SB04
229533.A0A1C3YM68	pp	229533.I1RB73
229533.A0A1C3YM68	pp	229533.I1RZH4
229533.A0A1C3YM68	pp	229533.I1RZG0
229533.A0A1C3YM68	pp	229533.Q4I7L0
229533.A0A1C3YM68	pp	229533.Q4I0M9
229533.A0A1C3YM68	pp	229533.I1RRR9
229533.A0A1C3YM68	pp	229533.I1RCN2
229533.A0A1C3YM68	pp	229533.I1RS52
229533.A0A1C3YM68	pp	229533.Q4IAK7
229533.A0A1C3YM68	pp	229533.I1RD59
229533.A0A1C3YM68	pp	229533.I1RMT4
229533.A0A1C3YM68	pp	229533.I1RW60
229533.A0A1C3YM68	pp	229533.Q4INW6
229533.A0A1C3YM68	pp	229533.I1RCY0
229533.A0A1C3YM68	pp	229533.I1S109
229533.A0A1C3YM68	pp	229533.I1RY99
229533.A0A1C3YM68	pp	229533.I1RA73
229533.I1RYC7	pp	229533.I1S1F3
229533.I1RYC7	pp	229533.I1S0Q7
229533.I1RYC7	pp	229533.I1S5X9
229533.I1RYC7	pp	229533.I1S464
229533.I1RYC7	pp	229533.V6RJP8
229533.I1RYC7	pp	229533.I1S0K2
229533.I1RYC7	pp	229533.I1S0R8
229533.I1RYC7	pp	229533.I1S0P0
229533.I1RYC7	pp	229533.I1RYT8
229533.A0A1C3YJ12	pp	229533.I1RC15
229533.A0A1C3YJ12	pp	229533.I1RDC9
229533.A0A1C3YJ12	pp	229533.I1RCK7
229533.A0A1C3YJ12	pp	229533.I1RRT0
229533.A0A1C3YJ12	pp	229533.V6R227
229533.A0A1C3YJ12	pp	229533.A0A1C3YK37
229533.A0A1C3YJ12	pp	229533.I1RAR2
229533.A0A1C3YJ12	pp	229533.I1RPU4
229533.A0A1C3YJ12	pp	229533.I1S193
229533.A0A1C3YJ12	pp	229533.I1RWX8
229533.A0A1C3YJ12	pp	229533.I1RKE9
229533.A0A1C3YJ12	pp	229533.I1RXE5
229533.A0A1C3YJ12	pp	229533.I1RZB5
229533.A0A1C3YJ12	pp	229533.I1S5Z2
229533.A0A1C3YJ12	pp	229533.I1RQE9
229533.A0A1C3YJ12	pp	229533.I1RUQ6
229533.A0A1C3YJ12	pp	229533.I1RKB1
229533.A0A1C3YJ12	pp	229533.I1RJL2
229533.A0A1C3YJ12	pp	229533.A0A1C3YJE9
229533.A0A1C3YJ12	pp	229533.I1RB36
229533.A0A1C3YJ12	pp	229533.V6QV38
229533.A0A1C3YJ12	pp	229533.A0A1C3YJV9
229533.A0A1C3YJ12	pp	229533.I1RTC2
229533.A0A1C3YJ12	pp	229533.I1RKR6
229533.A0A1C3YJ12	pp	229533.I1RCM6
229533.A0A1C3YJ12	pp	229533.I1REN3
229533.A0A1C3YJ12	pp	229533.I1RCB7
229533.A0A1C3YJ12	pp	229533.I1RRG3
229533.A0A1C3YJ12	pp	229533.I1RXU0
229533.A0A1C3YJ12	pp	229533.I1RAE0
229533.A0A1C3YJ12	pp	229533.I1RQ80
229533.A0A1C3YJ12	pp	229533.A0A1C3YK01
229533.A0A1C3YJ12	pp	229533.I1RP96
229533.A0A1C3YJ12	pp	229533.I1RMA5
229533.A0A1C3YJ12	pp	229533.I1RG11
229533.A0A1C3YJ12	pp	229533.I1RML9
229533.A0A1C3YJ12	pp	229533.I1RGE1
229533.A0A1C3YJ12	pp	229533.Q4IPC8
229533.A0A1C3YJ12	pp	229533.I1RWD4
229533.A0A1C3YJ12	pp	229533.I1RLX6
229533.A0A1C3YJ12	pp	229533.A0A1C3YL11
229533.A0A1C3YJ12	pp	229533.I1REC4
229533.A0A1C3YJ12	pp	229533.I1S0N4
229533.A0A1C3YJ12	pp	229533.I1RWU3
229533.A0A1C3YJ12	pp	229533.I1RY40
229533.A0A1C3YJ12	pp	229533.I1RA56
229533.A0A1C3YJ12	pp	229533.I1RK79
229533.A0A1C3YJ12	pp	229533.I1RW16
229533.A0A1C3YJ12	pp	229533.I1RBZ7
229533.A0A1C3YJ12	pp	229533.I1RN31
229533.A0A1C3YJ12	pp	229533.I1RBJ1
229533.A0A1C3YJ12	pp	229533.I1RD70
229533.A0A1C3YJ12	pp	229533.I1RWF3
229533.A0A1C3YJ12	pp	229533.I1RLX4
229533.A0A1C3YJ12	pp	229533.I1S3D7
229533.A0A1C3YJ12	pp	229533.I1S276
229533.A0A1C3YJ12	pp	229533.A0A1C3YN55
229533.A0A1C3YJ12	pp	229533.I1RK71
229533.A0A1C3YJ12	pp	229533.I1RHP9
229533.A0A1C3YJ12	pp	229533.I1RBV5
229533.A0A1C3YJ12	pp	229533.I1RPM7
229533.A0A1C3YJ12	pp	229533.I1RFZ2
229533.A0A1C3YJ12	pp	229533.I1RE30
229533.A0A1C3YJ12	pp	229533.I1R9W6
229533.A0A1C3YJ12	pp	229533.I1RSZ3
229533.A0A1C3YJ12	pp	229533.I1RPW0
229533.A0A1C3YJ12	pp	229533.I1RC24
229533.A0A1C3YJ12	pp	229533.Q4IR18
229533.A0A1C3YJ12	pp	229533.I1RGW0
229533.A0A1C3YJ12	pp	229533.I1RMV1
229533.A0A1C3YJ12	pp	229533.I1RBL4
229533.A0A1C3YJ12	pp	229533.I1RI51
229533.A0A1C3YJ12	pp	229533.I1RX38
229533.A0A1C3YJ12	pp	229533.I1RYE2
229533.A0A1C3YJ12	pp	229533.I1RRT2
229533.A0A1C3YJ12	pp	229533.A0A1C3YKJ6
229533.A0A1C3YJ12	pp	229533.A0A1C3YLP8
229533.A0A1C3YJ12	pp	229533.I1RZM2
229533.A0A1C3YJ12	pp	229533.I1RPX5
229533.A0A1C3YJ12	pp	229533.I1RR25
229533.A0A1C3YJ12	pp	229533.A0A1C3YJZ2
229533.A0A1C3YJ12	pp	229533.I1RVL8
229533.A0A1C3YJ12	pp	229533.I1RVY0
229533.A0A1C3YJ12	pp	229533.I1RQM0
229533.A0A1C3YJ12	pp	229533.I1RA84
229533.A0A1C3YJ12	pp	229533.I1RBR5
229533.A0A0E0RNL0	pp	229533.I1RY99
229533.A0A0E0RNL0	pp	229533.A0A1C3YLP1
229533.A0A0E0RNL0	pp	229533.A0A1C3YIA5
229533.A0A0E0RNL0	pp	229533.I1SAP6
229533.A0A0E0RNL0	pp	229533.I1S0H1
229533.A0A0E0RNL0	pp	229533.I1RPU1
229533.A0A0E0RNL0	pp	229533.A0A1C3YK75
229533.A0A0E0RNL0	pp	229533.I1RYX3
229533.A0A0E0RNL0	pp	229533.I1S0F0
229533.A0A0E0RNL0	pp	229533.I1RUZ8
229533.A0A0E0RNL0	pp	229533.I1S109
229533.A0A0E0RNL0	pp	229533.I1RYN7
229533.A0A0E0RNL0	pp	229533.I1S201
229533.A0A0E0RNL0	pp	229533.Q4I7L0
229533.A0A0E0RNL0	pp	229533.I1RAK6
229533.A0A0E0RNL0	pp	229533.A0A1C3YLD0
229533.A0A0E0RNL0	pp	229533.I1RPJ1
229533.A0A0E0RNL0	pp	229533.I1RB25
229533.A0A0E0RNL0	pp	229533.I1RRH5
229533.A0A0E0RNL0	pp	229533.Q4IFH8
229533.A0A0E0RNL0	pp	229533.I1RB73
229533.A0A0E0RNL0	pp	229533.I1SB04
229533.A0A0E0RNL0	pp	229533.I1RW60
229533.A0A0E0RNL0	pp	229533.I1RY77
229533.A0A0E0RNL0	pp	229533.I1RCN2
229533.A0A0E0RNL0	pp	229533.I1RY90
229533.A0A0E0RNL0	pp	229533.I1RFQ0
229533.A0A0E0RNL0	pp	229533.A0A1C3YN58
229533.I1RA12	pp	229533.I1RFX8
229533.I1RA12	pp	229533.I1RLE7
229533.I1RA12	pp	229533.I1S987
229533.I1RA12	pp	229533.I1RAH4
229533.I1RA12	pp	229533.I1RB00
229533.I1RA12	pp	229533.I1RBW0
229533.I1RA12	pp	229533.I1RMB7
229533.I1RA12	pp	229533.I1RRT1
229533.I1RA12	pp	229533.I1RD01
229533.I1RA12	pp	229533.I1RQ13
229533.I1RA12	pp	229533.I1RZ94
229533.I1RA12	pp	229533.I1RE46
229533.I1RA12	pp	229533.I1RBH9
229533.I1RA12	pp	229533.I1RM36
229533.I1RA12	pp	229533.Q4IBX0
229533.I1RA12	pp	229533.I1RMX3
229533.I1RA12	pp	229533.I1RYR1
229533.I1RA12	pp	229533.I1S236
229533.I1RA12	pp	229533.I1RFJ2
229533.I1RA12	pp	229533.I1RKB1
229533.I1RA12	pp	229533.I1S461
229533.I1RA12	pp	229533.I1RBC1
229533.I1RA12	pp	229533.I1S209
229533.I1RA12	pp	229533.I1RPQ1
229533.I1RA12	pp	229533.Q4IR08
229533.I1RA12	pp	229533.I1RD47
229533.I1RA12	pp	229533.I1RN46
229533.I1RA12	pp	229533.I1RKI2
229533.I1RA12	pp	229533.I1S604
229533.I1RA12	pp	229533.I1RCL7
229533.I1RA12	pp	229533.I1RQ92
229533.I1RA12	pp	229533.Q4INS6
229533.I1RA12	pp	229533.I1RN55
229533.I1RA12	pp	229533.I1RQA3
229533.I1RA12	pp	229533.Q4IEA5
229533.I1RA12	pp	229533.I1RG77
229533.I1RA12	pp	229533.I1RQH8
229533.I1RA12	pp	229533.I1RAL9
229533.I1RA12	pp	229533.I1RUG2
229533.I1RA12	pp	229533.I1RSI4
229533.I1RA12	pp	229533.Q4IMD1
229533.I1RA12	pp	229533.I1RQ67
229533.I1RA12	pp	229533.I1RKE9
229533.I1RA12	pp	229533.Q4I0J6
229533.I1RA12	pp	229533.I1RWT6
229533.I1RA12	pp	229533.Q4IP51
229533.I1RA12	pp	229533.I1RV66
229533.I1RA12	pp	229533.I1RJV8
229533.I1RA12	pp	229533.I1RMQ7
229533.I1RA12	pp	229533.Q4IQM6
229533.I1RA12	pp	229533.I1S283
229533.I1RA12	pp	229533.I1RSZ4
229533.I1RA12	pp	229533.I1RSZ3
229533.I1RA12	pp	229533.I1RAT5
229533.I1RA12	pp	229533.I1RYQ1
229533.I1RA12	pp	229533.I1RY44
229533.I1RA12	pp	229533.V6RLW4
229533.I1RA12	pp	229533.I1RBU5
229533.I1RA12	pp	229533.I1RWI8
229533.I1RA12	pp	229533.I1S1D3
229533.I1RA12	pp	229533.I1RSA7
229533.I1RA12	pp	229533.I1RXA9
229533.I1RA12	pp	229533.Q4IB89
229533.I1RA12	pp	229533.Q4IPI4
229533.I1RA12	pp	229533.I1RN57
229533.I1RA12	pp	229533.I1RY29
229533.I1RA12	pp	229533.I1S237
229533.I1RA12	pp	229533.I1RMS4
229533.I1RA12	pp	229533.I1S998
229533.I1RA12	pp	229533.I1RUG1
229533.I1RA12	pp	229533.I1S2E9
229533.I1RA12	pp	229533.V6R382
229533.I1RA12	pp	229533.I1RSR9
229533.I1RA12	pp	229533.I1RSN7
229533.I1RA12	pp	229533.I1RF70
229533.I1RA12	pp	229533.I1RYR2
229533.I1RA12	pp	229533.I1RC35
229533.I1RA12	pp	229533.I1RCA5
229533.I1RA12	pp	229533.I1S0D5
229533.I1RA12	pp	229533.I1RZ86
229533.I1RA12	pp	229533.I1RBD7
229533.I1RA12	pp	229533.I1RFZ2
229533.I1RA12	pp	229533.I1RPM7
229533.I1RA12	pp	229533.I1RYX9
229533.I1RA12	pp	229533.I1RRS7
229533.I1RA12	pp	229533.I1RBC8
229533.I1RA12	pp	229533.I1RDX0
229533.I1RA12	pp	229533.I1RFL7
229533.I1RA12	pp	229533.I1RHD2
229533.I1RA12	pp	229533.I1RAU8
229533.I1RA12	pp	229533.I1RFN0
229533.I1RA12	pp	229533.I1RD19
229533.I1RA12	pp	229533.I1RQB4
229533.I1RA12	pp	229533.I1RC54
229533.I1RA12	pp	229533.I1RSJ4
229533.I1RA12	pp	229533.I1RSP7
229533.I1RA12	pp	229533.I1RSC7
229533.I1RA12	pp	229533.I1S2F2
229533.I1RA12	pp	229533.I1RQJ4
229533.I1RA12	pp	229533.I1RQI6
229533.I1RA12	pp	229533.I1RX64
229533.I1RA12	pp	229533.I1RXB2
229533.I1RA12	pp	229533.I1RBW1
229533.I1RA12	pp	229533.I1S016
229533.I1RA12	pp	229533.I1S4P6
229533.I1RA12	pp	229533.I1RBN9
229533.I1RA12	pp	229533.I1RZP8
229533.I1RA12	pp	229533.I1S0A6
229533.I1RA12	pp	229533.I1RUG4
229533.I1RA12	pp	229533.I1RYK6
229533.I1RA12	pp	229533.I1RDJ8
229533.I1RA12	pp	229533.I1RDH0
229533.I1RA12	pp	229533.Q4I624
229533.I1RJB3	pp	229533.V6RJP8
229533.I1RJB3	pp	229533.I1S0K2
229533.I1RJB3	pp	229533.I1RKB7
229533.I1RJB3	pp	229533.I1RP02
229533.I1RJB3	pp	229533.I1RS29
229533.I1RJB3	pp	229533.I1RMQ6
229533.I1RJB3	pp	229533.I1S0R8
229533.I1RJB3	pp	229533.I1S0P0
229533.I1RJB3	pp	229533.I1S0Q7
229533.I1RJB3	pp	229533.I1RS05
229533.I1RJB3	pp	229533.I1S5X9
229533.I1RJB3	pp	229533.I1RZ51
229533.I1RJB3	pp	229533.I1RYT8
229533.I1RJB3	pp	229533.I1S1F3
229533.I1RJB3	pp	229533.I1RXD9
229533.I1RJB3	pp	229533.I1RMK7
229533.I1RJB3	pp	229533.I1S464
229533.I1RJB3	pp	229533.I1RY21
229533.I1RJB3	pp	229533.I1RWA3
229533.I1RJB3	pp	229533.I1RNM7
229533.I1RJB3	pp	229533.I1RY92
229533.I1RQF5	pp	229533.I1RZP2
229533.A0A098DTF7	pp	229533.I1RRR6
229533.A0A098DTF7	pp	229533.A0A1C3YL40
229533.A0A098DTF7	pp	229533.I1S0N5
229533.A0A098DTF7	pp	229533.I1RSP4
229533.A0A098DTF7	pp	229533.I1RXE5
229533.A0A098DTF7	pp	229533.A0A1C3YLP8
229533.A0A098DTF7	pp	229533.I1RLX7
229533.A0A098DTF7	pp	229533.I1RNC6
229533.A0A098DTF7	pp	229533.A0A1C3YJQ6
229533.A0A098DTF7	pp	229533.I1RAR2
229533.A0A098DTF7	pp	229533.A0A1C3YJZ2
229533.A0A098DTF7	pp	229533.I1RMA5
229533.A0A098DTF7	pp	229533.I1RST8
229533.A0A098DTF7	pp	229533.I1SAN0
229533.A0A098DTF7	pp	229533.I1RRN6
229533.A0A098DTF7	pp	229533.I1S0F5
229533.A0A098DTF7	pp	229533.A0A1C3YLT1
229533.A0A098DTF7	pp	229533.A0A0E0SA25
229533.A0A098DTF7	pp	229533.I1RP96
229533.A0A098DTF7	pp	229533.I1RJZ7
229533.A0A098DTF7	pp	229533.I1RVY0
229533.A0A098DTF7	pp	229533.I1RT16
229533.A0A098DTF7	pp	229533.A0A098DY35
229533.A0A098DTF7	pp	229533.A0A098E2M3
229533.A0A098DTF7	pp	229533.I1RBR5
229533.A0A098DTF7	pp	229533.I1RGW0
229533.A0A098DTF7	pp	229533.A0A1C3YLS3
229533.I1RJ10	pp	229533.I1RW98
229533.I1RJ10	pp	229533.I1RY33
229533.I1R9Y9	pp	229533.I1RB75
229533.I1R9Y9	pp	229533.I1S439
229533.I1R9Y9	pp	229533.I1RQ72
229533.I1R9Y9	pp	229533.I1RY44
229533.I1R9Y9	pp	229533.I1RAY4
229533.I1R9Y9	pp	229533.I1RYZ0
229533.I1R9Y9	pp	229533.I1RB41
229533.I1R9Y9	pp	229533.I1RRN5
229533.I1R9Y9	pp	229533.I1RNW8
229533.I1R9Y9	pp	229533.I1S0D1
229533.I1R9Y9	pp	229533.I1RW16
229533.I1R9Y9	pp	229533.I1RHQ8
229533.I1R9Y9	pp	229533.I1RZH4
229533.I1R9Y9	pp	229533.I1RRP7
229533.I1R9Y9	pp	229533.I1RN65
229533.I1R9Y9	pp	229533.Q4IJM4
229533.I1R9Y9	pp	229533.I1RMM9
229533.I1R9Y9	pp	229533.I1S1D3
229533.I1R9Y9	pp	229533.I1RSK1
229533.I1R9Y9	pp	229533.I1S2K7
229533.I1R9Y9	pp	229533.I1RA43
229533.I1R9Y9	pp	229533.I1RI34
229533.I1R9Y9	pp	229533.I1RRY3
229533.I1R9Y9	pp	229533.I1RN08
229533.I1R9Y9	pp	229533.I1RNY9
229533.I1R9Y9	pp	229533.I1RAM7
229533.I1R9Y9	pp	229533.I1RDZ4
229533.I1R9Y9	pp	229533.I1RBI1
229533.I1R9Y9	pp	229533.I1RQA3
229533.I1R9Y9	pp	229533.I1RNY8
229533.I1R9Y9	pp	229533.I1S2B6
229533.I1R9Y9	pp	229533.I1RCL8
229533.I1R9Y9	pp	229533.V6RDP1
229533.I1R9Y9	pp	229533.I1RZE4
229533.I1R9Y9	pp	229533.I1RUQ5
229533.I1R9Y9	pp	229533.I1RMA8
229533.I1R9Y9	pp	229533.I1RC22
229533.I1R9Y9	pp	229533.I1RC17
229533.I1R9Y9	pp	229533.V6RGI1
229533.I1R9Y9	pp	229533.I1RI71
229533.I1R9Y9	pp	229533.I1RYY5
229533.I1R9Y9	pp	229533.I1RQB4
229533.I1R9Y9	pp	229533.I1S0M2
229533.I1R9Y9	pp	229533.I1RCB3
229533.I1R9Y9	pp	229533.I1S1W4
229533.I1R9Y9	pp	229533.I1RT36
229533.I1R9Y9	pp	229533.I1RWT6
229533.I1R9Y9	pp	229533.I1RKK0
229533.I1R9Y9	pp	229533.I1RYJ8
229533.I1R9Y9	pp	229533.I1S0N4
229533.I1R9Y9	pp	229533.I1RRW0
229533.I1R9Y9	pp	229533.I1RNC0
229533.I1R9Y9	pp	229533.I1REE1
229533.I1R9Y9	pp	229533.V6RKY7
229533.I1R9Y9	pp	229533.I1RN31
229533.I1R9Y9	pp	229533.I1RD22
229533.I1R9Y9	pp	229533.I1RXH6
229533.I1R9Y9	pp	229533.I1RC95
229533.I1R9Y9	pp	229533.V6RVG3
229533.I1R9Y9	pp	229533.I1RST8
229533.I1R9Y9	pp	229533.I1RAM6
229533.I1R9Y9	pp	229533.I1RUN8
229533.I1R9Y9	pp	229533.I1RYH9
229533.I1R9Y9	pp	229533.I1S224
229533.I1R9Y9	pp	229533.I1RWJ6
229533.I1R9Y9	pp	229533.I1RC97
229533.I1R9Y9	pp	229533.I1RX38
229533.I1R9Y9	pp	229533.I1RMF5
229533.I1R9Y9	pp	229533.I1RCU8
229533.I1R9Y9	pp	229533.I1S2G7
229533.I1R9Y9	pp	229533.I1S549
229533.I1R9Y9	pp	229533.I1RD18
229533.I1R9Y9	pp	229533.I1RCU9
229533.I1R9Y9	pp	229533.I1RNF4
229533.I1R9Y9	pp	229533.I1RJR8
229533.I1R9Y9	pp	229533.I1RL24
229533.I1R9Y9	pp	229533.I1RBZ9
229533.I1R9Y9	pp	229533.I1S1V5
229533.I1R9Y9	pp	229533.I1RP28
229533.I1R9Y9	pp	229533.I1S1V2
229533.I1R9Y9	pp	229533.I1RV66
229533.I1R9Y9	pp	229533.I1RFL7
229533.I1R9Y9	pp	229533.I1RJ88
229533.I1R9Y9	pp	229533.I1RQG4
229533.I1R9Y9	pp	229533.I1RNP7
229533.I1R9Y9	pp	229533.I1RB74
229533.I1R9Y9	pp	229533.I1RDB1
229533.I1R9Y9	pp	229533.I1S7X9
229533.I1R9Y9	pp	229533.I1RX70
229533.I1R9Y9	pp	229533.I1RAN2
229533.I1R9Y9	pp	229533.I1RQ26
229533.I1R9Y9	pp	229533.V6QV09
229533.I1R9Y9	pp	229533.I1RAW7
229533.I1R9Y9	pp	229533.I1RJH1
229533.I1R9Y9	pp	229533.I1RYZ9
229533.I1R9Y9	pp	229533.I1RBV5
229533.I1R9Y9	pp	229533.V6RTJ8
229533.I1R9Y9	pp	229533.I1S2E9
229533.I1R9Y9	pp	229533.I1RV91
229533.I1R9Y9	pp	229533.I1RLX6
229533.I1R9X9	pp	229533.I1S285
229533.I1RZF3	pp	229533.Q4I7S1
229533.I1RZF3	pp	229533.Q4IPI4
229533.I1RZF3	pp	229533.I1SB04
229533.I1RZF3	pp	229533.Q4IEV4
229533.I1RZF3	pp	229533.Q4HY90
229533.I1RZF3	pp	229533.Q4I5V3
229533.I1RZF3	pp	229533.Q4IB96
229533.I1RZF3	pp	229533.Q4I948
229533.I1RZF3	pp	229533.Q4ICA8
229533.I1RZF3	pp	229533.Q4IAK7
229533.I1RZF3	pp	229533.I1RZU9
229533.I1RZF3	pp	229533.Q4IMD1
229533.A0A1C3YLF2	pp	229533.I1RWX4
229533.I1RPI0	pp	229533.Q4IB89
229533.I1RPI0	pp	229533.I1RWI8
229533.I1RPI0	pp	229533.I1RSJ1
229533.I1RPI0	pp	229533.I1RZ86
229533.I1RPI0	pp	229533.I1S4P6
229533.I1RPI0	pp	229533.I1RYQ1
229533.I1RPI0	pp	229533.I1RRJ6
229533.I1RPI0	pp	229533.I1RWM6
229533.I1RPI0	pp	229533.I1RZK4
229533.I1RPI0	pp	229533.V6RSF3
229533.I1RPI0	pp	229533.I1RWB3
229533.I1RPI0	pp	229533.I1RQH8
229533.I1RPI0	pp	229533.I1S523
229533.I1RPI0	pp	229533.Q4INS6
229533.I1RPI0	pp	229533.I1S788
229533.I1RPI0	pp	229533.I1RSC7
229533.I1RPI0	pp	229533.I1RX64
229533.I1RPI0	pp	229533.I1RSL6
229533.I1RPI0	pp	229533.I1RZ98
229533.I1RPI0	pp	229533.I1RUR0
229533.I1RPI0	pp	229533.I1S0D5
229533.I1RPI0	pp	229533.I1RTN6
229533.I1RPI0	pp	229533.I1RQC5
229533.I1RPI0	pp	229533.I1S183
229533.A0A1C3YLU6	pp	229533.I1RBF3
229533.A0A1C3YLU6	pp	229533.I1RNG4
229533.A0A1C3YLU6	pp	229533.I1RBX1
229533.A0A1C3YLU6	pp	229533.Q4HXF0
229533.A0A1C3YLU6	pp	229533.I1RK47
229533.A0A1C3YLU6	pp	229533.I1RM30
229533.A0A1C3YLU6	pp	229533.I1R9U7
229533.A0A1C3YLU6	pp	229533.I1RP69
229533.A0A1C3YLU6	pp	229533.I1RSL5
229533.A0A1C3YLU6	pp	229533.I1S3K6
229533.A0A1C3YLU6	pp	229533.I1RVR0
229533.A0A1C3YLU6	pp	229533.I1RA94
229533.A0A1C3YLU6	pp	229533.I1RFK7
229533.A0A1C3YLU6	pp	229533.I1REI0
229533.A0A1C3YLN8	pp	229533.I1RTB7
229533.A0A1C3YLN8	pp	229533.I1S2G7
229533.A0A1C3YLN8	pp	229533.I1RJR9
229533.A0A1C3YLN8	pp	229533.I1RA81
229533.A0A1C3YLN8	pp	229533.I1RKG1
229533.A0A1C3YLN8	pp	229533.I1RN81
229533.A0A1C3YLN8	pp	229533.I1RW83
229533.A0A1C3YLN8	pp	229533.I1RQN9
229533.A0A1C3YLN8	pp	229533.I1REN4
229533.A0A1C3YLN8	pp	229533.I1RXU1
229533.A0A1C3YLN8	pp	229533.I1RLT6
229533.A0A1C3YLN8	pp	229533.I1R9X6
229533.A0A1C3YLN8	pp	229533.A0A1C3YM48
229533.A0A1C3YLN8	pp	229533.I1RE19
229533.A0A1C3YLN8	pp	229533.I1RWL6
229533.A0A1C3YLN8	pp	229533.I1RY44
229533.A0A1C3YLN8	pp	229533.I1RWT6
229533.A0A1C3YLN8	pp	229533.I1S1B1
229533.A0A1C3YLN8	pp	229533.I1RV91
229533.A0A1C3YLN8	pp	229533.I1RMR7
229533.A0A1C3YLN8	pp	229533.I1RNG8
229533.A0A1C3YLN8	pp	229533.I1S2E9
229533.A0A1C3YLN8	pp	229533.I1RX09
229533.A0A1C3YLN8	pp	229533.V6RR76
229533.A0A1C3YLN8	pp	229533.I1RB41
229533.A0A1C3YLN8	pp	229533.P0C431
229533.A0A1C3YLN8	pp	229533.I1S096
229533.A0A1C3YLN8	pp	229533.I1RQA3
229533.A0A1C3YLN8	pp	229533.I1RW84
229533.A0A1C3YLN8	pp	229533.I1RJT8
229533.A0A1C3YLN8	pp	229533.I1RKH9
229533.A0A1C3YLN8	pp	229533.I1RW32
229533.I1RWG0	pp	229533.I1RY21
229533.I1RWG0	pp	229533.V6RJP8
229533.I1RWG0	pp	229533.I1S0K2
229533.I1RWG0	pp	229533.I1S0P0
229533.I1RWG0	pp	229533.I1S0Q7
229533.I1RWG0	pp	229533.I1RYT8
229533.I1RWG0	pp	229533.I1RY92
229533.I1RWG0	pp	229533.I1S5X9
229533.I1RWG0	pp	229533.I1S1F3
229533.I1RWG0	pp	229533.I1S0R8
229533.I1RWG0	pp	229533.I1RXD9
229533.I1RWG0	pp	229533.I1S464
229533.I1RW03	pp	229533.I1RWB3
229533.I1RW03	pp	229533.I1S7B9
229533.I1RW03	pp	229533.I1RZ86
229533.I1RW03	pp	229533.I1S004
229533.I1RW03	pp	229533.I1RZT1
229533.I1RW03	pp	229533.I1S2F2
229533.I1RW03	pp	229533.I1S0D5
229533.I1RW03	pp	229533.I1RWM6
229533.I1RW03	pp	229533.I1RY98
229533.I1RW03	pp	229533.Q4INS6
229533.I1RW03	pp	229533.I1RYV1
229533.I1RW03	pp	229533.I1RX22
229533.I1RW03	pp	229533.I1RWX7
229533.A0A098DF98	pp	229533.I1RAM7
229533.A0A098DF98	pp	229533.I1RX09
229533.A0A098DF98	pp	229533.I1RMM9
229533.A0A098DF98	pp	229533.A0A1C3YI43
229533.A0A098DF98	pp	229533.I1RPU4
229533.A0A098DF98	pp	229533.I1RL12
229533.A0A098DF98	pp	229533.I1RB53
229533.A0A098DF98	pp	229533.I1RKK0
229533.A0A098DF98	pp	229533.I1RN08
229533.A0A098DF98	pp	229533.I1RXB5
229533.A0A098DF98	pp	229533.P0C431
229533.A0A098DF98	pp	229533.I1RW99
229533.A0A098DF98	pp	229533.I1RN58
229533.A0A098DF98	pp	229533.I1RC95
229533.A0A098DF98	pp	229533.I1RDG9
229533.A0A098DF98	pp	229533.A0A1C3YK37
229533.A0A098DF98	pp	229533.I1RUQ5
229533.A0A098DF98	pp	229533.I1RC22
229533.A0A098DF98	pp	229533.Q4IQC1
229533.A0A098DF98	pp	229533.V6REE9
229533.A0A098DF98	pp	229533.I1RN65
229533.A0A098DF98	pp	229533.I1RPL2
229533.A0A098DF98	pp	229533.A0A0E0S9Y6
229533.A0A098DF98	pp	229533.Q4I0M9
229533.A0A098DF98	pp	229533.I1S439
229533.A0A098DF98	pp	229533.I1RCM6
229533.A0A098DF98	pp	229533.I1S6F1
229533.A0A098DF98	pp	229533.A0A1C3YIA8
229533.A0A098DF98	pp	229533.I1RB84
229533.A0A098DF98	pp	229533.A0A098DHK5
229533.A0A098DF98	pp	229533.I1RNY7
229533.A0A098DF98	pp	229533.I1S0S6
229533.A0A098DF98	pp	229533.I1RYH9
229533.A0A098DF98	pp	229533.I1RXU7
229533.A0A098DF98	pp	229533.I1RQH1
229533.A0A098DF98	pp	229533.A0A098DT74
229533.A0A098DF98	pp	229533.I1RTB7
229533.A0A098DF98	pp	229533.I1RYZ9
229533.A0A098DF98	pp	229533.I1RH68
229533.A0A098DF98	pp	229533.I1RL24
229533.A0A098DF98	pp	229533.I1RN49
229533.A0A098DF98	pp	229533.V6RGI1
229533.A0A098DF98	pp	229533.I1SAT1
229533.A0A098DF98	pp	229533.I1RMB3
229533.A0A098DF98	pp	229533.A0A0E0SE71
229533.A0A098DF98	pp	229533.A0A1C3YIP6
229533.A0A098DF98	pp	229533.I1RQ26
229533.A0A098DF98	pp	229533.I1RSB8
229533.A0A098DF98	pp	229533.I1RM67
229533.A0A098DF98	pp	229533.A0A098E0E1
229533.A0A098DF98	pp	229533.I1RT36
229533.A0A098DF98	pp	229533.A0A098DQ41
229533.A0A098DF98	pp	229533.I1RDB1
229533.A0A098DF98	pp	229533.I1RQ80
229533.A0A098DF98	pp	229533.I1RMT4
229533.A0A098DF98	pp	229533.Q4IPC8
229533.A0A098DF98	pp	229533.I1RAW7
229533.A0A098DF98	pp	229533.I1RAM6
229533.A0A098DF98	pp	229533.V6QV09
229533.A0A098DF98	pp	229533.I1RXT9
229533.A0A098DF98	pp	229533.I1RZ02
229533.A0A098DF98	pp	229533.A0A1C3YI28
229533.A0A098DF98	pp	229533.I1RNC0
229533.A0A098DF98	pp	229533.I1RMQ5
229533.A0A098DF98	pp	229533.I1S1W4
229533.A0A098DF98	pp	229533.A0A0E0SAC4
229533.A0A098DF98	pp	229533.I1S0M2
229533.A0A098DF98	pp	229533.A0A0E0RS85
229533.A0A098DF98	pp	229533.A0A1C3YII1
229533.A0A098DF98	pp	229533.I1RRY3
229533.A0A098DF98	pp	229533.V6RVG3
229533.A0A098DF98	pp	229533.I1RAS2
229533.A0A098DF98	pp	229533.I1RTE6
229533.A0A098DF98	pp	229533.I1RQE7
229533.A0A098DF98	pp	229533.I1RCW7
229533.A0A098DF98	pp	229533.I1RNB8
229533.A0A098DF98	pp	229533.I1RBS6
229533.A0A098DF98	pp	229533.A0A1C3YJK9
229533.A0A098DF98	pp	229533.Q4INW6
229533.A0A098DF98	pp	229533.Q4ICG8
229533.A0A098DF98	pp	229533.I1RZS7
229533.A0A098DF98	pp	229533.I1RNW8
229533.A0A098DF98	pp	229533.I1RA43
229533.A0A098DF98	pp	229533.I1R9Y9
229533.A0A098DF98	pp	229533.I1RQN9
229533.A0A098DF98	pp	229533.I1RPW0
229533.A0A098DF98	pp	229533.I1RTK5
229533.A0A098DF98	pp	229533.I1RV91
229533.A0A098DF98	pp	229533.I1RD70
229533.A0A098DF98	pp	229533.A0A0E0SBC0
229533.A0A098DF98	pp	229533.A0A0E0SF67
229533.A0A098DF98	pp	229533.I1RP28
229533.A0A098DF98	pp	229533.Q4IER0
229533.A0A098DF98	pp	229533.I1RQG4
229533.A0A098DF98	pp	229533.A0A098DPW7
229533.A0A098DF98	pp	229533.I1RGQ9
229533.A0A098DF98	pp	229533.A0A0E0SNM6
229533.A0A098DF98	pp	229533.I1RC97
229533.A0A098DF98	pp	229533.I1RFZ2
229533.A0A098DF98	pp	229533.I1RFL7
229533.A0A098DF98	pp	229533.I1RPM4
229533.A0A098DF98	pp	229533.A0A0E0SLZ3
229533.A0A098DF98	pp	229533.I1S7X9
229533.A0A098DF98	pp	229533.I1RRT8
229533.A0A098DF98	pp	229533.I1RZG0
229533.A0A098DF98	pp	229533.I1RN66
229533.A0A098DF98	pp	229533.A0A098DNS0
229533.A0A098DF98	pp	229533.A0A1C3YLF4
229533.A0A098DF98	pp	229533.I1S1V5
229533.A0A098DF98	pp	229533.I1RAN2
229533.A0A098DF98	pp	229533.A0A1C3YIR8
229533.A0A098DF98	pp	229533.I1RA39
229533.A0A098DF98	pp	229533.A0A1C3YHL0
229533.A0A098DF98	pp	229533.I1RP04
229533.A0A098DF98	pp	229533.I1RRM9
229533.A0A098DF98	pp	229533.I1RCD4
229533.A0A098DX11	pp	229533.I1RWT6
229533.A0A098DX11	pp	229533.I1RQA3
229533.I1RKQ9	pp	229533.I1RQ31
229533.I1RKQ9	pp	229533.I1RM96
229533.I1RKQ9	pp	229533.I1RZF6
229533.I1RKQ9	pp	229533.I1RRI2
229533.I1RKQ9	pp	229533.I1RN99
229533.I1RKQ9	pp	229533.I1S2C0
229533.I1RKQ9	pp	229533.I1RVZ0
229533.I1RKQ9	pp	229533.I1S2E8
229533.I1RKQ9	pp	229533.I1S1U7
229533.I1RKQ9	pp	229533.I1RRJ8
229533.I1RKQ9	pp	229533.Q4HZ47
229533.I1RKQ9	pp	229533.I1RW71
229533.I1RKQ9	pp	229533.I1RQM6
229533.A0A1C3YJF7	pp	229533.I1RCM8
229533.A0A1C3YJF7	pp	229533.I1RFV2
229533.A0A1C3YJF7	pp	229533.I1RD79
229533.A0A1C3YJF7	pp	229533.A0A1C3YLB6
229533.A0A1C3YJF7	pp	229533.I1RN32
229533.A0A1C3YJF7	pp	229533.A0A1C3YLR9
229533.A0A1C3YJF7	pp	229533.I1RNG4
229533.I1S0M2	pp	229533.I1S0N4
229533.I1S0M2	pp	229533.I1S1D3
229533.I1S0M2	pp	229533.V6RKY7
229533.I1S0M2	pp	229533.V6RGI1
229533.I1S0M2	pp	229533.I1S1V5
229533.I1S0M2	pp	229533.I1S2E9
229533.I1S0M2	pp	229533.V6RVG3
229533.I1S0M2	pp	229533.I1S2G9
229533.I1S0M2	pp	229533.I1S1W4
229533.I1S0M2	pp	229533.Q4IEK8
229533.I1S0M2	pp	229533.V6QV09
229533.I1S0M2	pp	229533.I1S439
229533.I1S0M2	pp	229533.Q4IJM4
229533.I1S0M2	pp	229533.I1S224
229533.I1RN32	pp	229533.I1RPY8
229533.I1RN32	pp	229533.V6RG04
229533.I1RN32	pp	229533.I1RNJ5
229533.I1RN32	pp	229533.Q4IPZ1
229533.I1RN32	pp	229533.I1S0I9
229533.I1RWT5	pp	229533.I1RZV4
229533.I1RWT5	pp	229533.I1S2E9
229533.I1RWT5	pp	229533.I1RYJ8
229533.I1RWT5	pp	229533.I1RZD9
229533.I1RWT5	pp	229533.I1S095
229533.I1RWT5	pp	229533.I1RWT6
229533.I1RWT5	pp	229533.I1RY44
229533.I1RSU1	pp	229533.I1RYI5
229533.I1RSU1	pp	229533.I1S0Q7
229533.I1RSU1	pp	229533.I1RYN2
229533.I1RSU1	pp	229533.I1RZ43
229533.I1RSU1	pp	229533.I1RSU2
229533.I1RSU1	pp	229533.I1S5R1
229533.I1RSU1	pp	229533.I1SB04
229533.I1RSU1	pp	229533.I1S0R8
229533.I1RSU1	pp	229533.I1RSV9
229533.I1RSU1	pp	229533.I1RSZ7
229533.I1S8V4	pp	229533.V6RCZ8
229533.I1S8V4	pp	229533.Q4IJK2
229533.I1S8V4	pp	229533.V6R3X5
229533.I1S8V4	pp	229533.Q4IPZ1
229533.I1S8V4	pp	229533.V6RMW6
229533.I1S8V4	pp	229533.V6RTJ8
229533.I1RY73	pp	229533.I1RYR2
229533.I1RY73	pp	229533.V6RLW4
229533.I1RY73	pp	229533.I1RYH9
229533.I1RY73	pp	229533.I1S283
229533.I1RY73	pp	229533.Q4IQM6
229533.I1RY73	pp	229533.I1RZ94
229533.I1RY73	pp	229533.I1RYX9
229533.I1RY73	pp	229533.I1S604
229533.I1RY73	pp	229533.I1S461
229533.I1RY73	pp	229533.I1RZP8
229533.I1RQB4	pp	229533.V6RVG3
229533.I1RQB4	pp	229533.I1S1W4
229533.I1RQB4	pp	229533.I1RZK4
229533.I1RQB4	pp	229533.V6RKY7
229533.I1RQB4	pp	229533.I1RY44
229533.I1RQB4	pp	229533.I1RSS1
229533.I1RQB4	pp	229533.I1S0D1
229533.I1RQB4	pp	229533.I1RZT1
229533.I1RQB4	pp	229533.I1RSI3
229533.I1RQB4	pp	229533.I1S2K7
229533.I1RQB4	pp	229533.I1S0M2
229533.I1RQB4	pp	229533.I1RRY3
229533.I1RQB4	pp	229533.I1RWQ8
229533.I1RQB4	pp	229533.I1RYZ9
229533.I1RQB4	pp	229533.I1S0D5
229533.I1RQB4	pp	229533.I1RSR9
229533.I1RQB4	pp	229533.Q4IQM6
229533.I1RQB4	pp	229533.I1RXF0
229533.I1RQB4	pp	229533.I1S2E9
229533.I1RQB4	pp	229533.I1RX64
229533.I1RQB4	pp	229533.I1RWT6
229533.I1RQB4	pp	229533.I1RX70
229533.I1RQB4	pp	229533.I1S2B6
229533.I1RQB4	pp	229533.I1RXH6
229533.I1RQB4	pp	229533.I1RX77
229533.I1RQB4	pp	229533.I1RUQ5
229533.I1RQB4	pp	229533.I1S439
229533.I1RQB4	pp	229533.I1RV91
229533.I1RQB4	pp	229533.I1RX04
229533.I1RQB4	pp	229533.I1S296
229533.I1RQB4	pp	229533.I1RYH9
229533.I1RQB4	pp	229533.I1RZ94
229533.I1RQB4	pp	229533.I1S265
229533.I1RQB4	pp	229533.I1RRN5
229533.I1RQB4	pp	229533.I1RZE4
229533.I1RQB4	pp	229533.V6QV09
229533.I1RQB4	pp	229533.I1RYX9
229533.I1RQB4	pp	229533.I1RUN8
229533.I1RQB4	pp	229533.I1S0X7
229533.I1RQB4	pp	229533.I1RZ63
229533.I1RQB4	pp	229533.I1RSI4
229533.I1RR19	pp	229533.I1S9Z4
229533.I1RR19	pp	229533.I1RW06
229533.I1S0U0	pp	229533.I1S464
229533.I1S0U0	pp	229533.V6RJP8
229533.I1S0U0	pp	229533.I1S1F3
229533.I1S0U0	pp	229533.I1S5X9
229533.I1RQK5	pp	229533.I1S2E9
229533.I1RQK5	pp	229533.I1S0N8
229533.I1RQK5	pp	229533.I1RY44
229533.A0A1C3YLB7	pp	229533.I1RS94
229533.A0A1C3YLB7	pp	229533.I1RNT2
229533.A0A1C3YLB7	pp	229533.I1RNG5
229533.A0A1C3YLB7	pp	229533.I1S279
229533.A0A1C3YI28	pp	229533.A0A1C3YJV7
229533.A0A1C3YI28	pp	229533.A0A1C3YKF2
229533.A0A1C3YI28	pp	229533.I1RD18
229533.A0A1C3YI28	pp	229533.I1RL24
229533.A0A1C3YI28	pp	229533.I1S224
229533.A0A1C3YI28	pp	229533.I1RYH9
229533.A0A1C3YI28	pp	229533.I1RNC0
229533.A0A1C3YI28	pp	229533.I1RYZ9
229533.A0A1C3YI28	pp	229533.I1RQ26
229533.A0A1C3YI28	pp	229533.I1RN31
229533.A0A1C3YI28	pp	229533.I1RCB3
229533.A0A1C3YI28	pp	229533.I1RJH1
229533.A0A1C3YI28	pp	229533.I1RMM9
229533.A0A1C3YI28	pp	229533.I1RCK9
229533.A0A1C3YI28	pp	229533.A0A1C3YKW5
229533.A0A1C3YI28	pp	229533.V6QV09
229533.A0A1C3YI28	pp	229533.A0A1C3YK37
229533.A0A1C3YI28	pp	229533.I1RM09
229533.A0A1C3YI28	pp	229533.I1RC95
229533.A0A1C3YI28	pp	229533.I1S0Z7
229533.A0A1C3YI28	pp	229533.I1RKK0
229533.A0A1C3YI28	pp	229533.I1RQA3
229533.A0A1C3YI28	pp	229533.I1RC17
229533.A0A1C3YI28	pp	229533.I1RZH4
229533.A0A1C3YI28	pp	229533.I1RAW7
229533.A0A1C3YI28	pp	229533.A0A1C3YIL0
229533.A0A1C3YI28	pp	229533.I1RBZ9
229533.A0A1C3YI28	pp	229533.I1RN65
229533.A0A1C3YI28	pp	229533.I1RWJ6
229533.A0A1C3YI28	pp	229533.A0A1C3YJF1
229533.A0A1C3YI28	pp	229533.I1RX70
229533.A0A1C3YI28	pp	229533.I1RAM7
229533.A0A1C3YI28	pp	229533.A0A1C3YJN3
229533.A0A1C3YI28	pp	229533.I1RYZ0
229533.A0A1C3YI28	pp	229533.I1RWT6
229533.A0A1C3YI28	pp	229533.I1RB75
229533.A0A1C3YI28	pp	229533.I1RC22
229533.A0A1C3YI28	pp	229533.I1RUQ5
229533.A0A1C3YI28	pp	229533.I1RDB1
229533.A0A1C3YI28	pp	229533.I1RV66
229533.A0A1C3YI28	pp	229533.I1S439
229533.A0A1C3YI28	pp	229533.A0A1C3YJH8
229533.A0A1C3YI28	pp	229533.I1S0B6
229533.A0A1C3YI28	pp	229533.I1RYY5
229533.A0A1C3YI28	pp	229533.I1RV91
229533.A0A1C3YI28	pp	229533.I1RN08
229533.A0A1C3YI28	pp	229533.A0A1C3YKJ6
229533.A0A1C3YI28	pp	229533.I1RFL7
229533.A0A1C3YI28	pp	229533.I1RBV5
229533.A0A1C3YI28	pp	229533.I1S0M2
229533.A0A1C3YI28	pp	229533.I1RBS0
229533.A0A1C3YI28	pp	229533.I1RJT3
229533.A0A1C3YI28	pp	229533.I1RPD6
229533.A0A1C3YI28	pp	229533.I1RC97
229533.A0A1C3YI28	pp	229533.I1RQB4
229533.A0A1C3YI28	pp	229533.I1S2E9
229533.A0A1C3YI28	pp	229533.I1RRW0
229533.A0A1C3YI28	pp	229533.I1RZ25
229533.A0A1C3YI28	pp	229533.I1RBM3
229533.A0A1C3YI28	pp	229533.I1RT36
229533.A0A1C3YI28	pp	229533.I1RNF4
229533.A0A1C3YI28	pp	229533.I1RB74
229533.A0A1C3YI28	pp	229533.I1RAN2
229533.A0A1C3YI28	pp	229533.I1S1V5
229533.A0A1C3YI28	pp	229533.V6RGI1
229533.A0A1C3YI28	pp	229533.I1RZE4
229533.A0A1C3YI28	pp	229533.I1S0N4
229533.A0A1C3YI28	pp	229533.I1RNP7
229533.A0A1C3YI28	pp	229533.I1RY58
229533.A0A1C3YI28	pp	229533.I1RLU1
229533.A0A1C3YI28	pp	229533.I1RDZ4
229533.A0A1C3YI28	pp	229533.I1RA43
229533.A0A1C3YI28	pp	229533.I1RB41
229533.A0A1C3YI28	pp	229533.I1S1D3
229533.A0A1C3YI28	pp	229533.I1RAS9
229533.A0A1C3YI28	pp	229533.I1RUN8
229533.A0A1C3YI28	pp	229533.I1RNW8
229533.A0A1C3YI28	pp	229533.I1R9Y7
229533.A0A1C3YI28	pp	229533.A0A1C3YJI8
229533.A0A1C3YI28	pp	229533.I1RMF5
229533.A0A1C3YI28	pp	229533.I1RNY8
229533.A0A1C3YI28	pp	229533.I1RQ72
229533.A0A1C3YI28	pp	229533.I1R9Y9
229533.A0A1C3YI28	pp	229533.I1S549
229533.A0A1C3YI28	pp	229533.I1S0D1
229533.A0A1C3YI28	pp	229533.I1RW16
229533.A0A1C3YI28	pp	229533.V6RKY7
229533.A0A1C3YI28	pp	229533.I1RY44
229533.A0A1C3YI28	pp	229533.I1RSA4
229533.A0A1C3YI28	pp	229533.V6RVG3
229533.A0A1C3YI28	pp	229533.I1S1W4
229533.A0A1C3YI28	pp	229533.I1RRY3
229533.A0A1C3YM90	pp	229533.I1RDU5
229533.A0A1C3YM90	pp	229533.I1RMD1
229533.A0A1C3YM90	pp	229533.I1RBT7
229533.I1RI27	pp	229533.I1S0R8
229533.I1RI27	pp	229533.I1RYE5
229533.I1RI27	pp	229533.I1S1F3
229533.I1RI27	pp	229533.I1RYN2
229533.I1RI27	pp	229533.I1RX39
229533.I1RI27	pp	229533.I1S212
229533.I1RI27	pp	229533.I1RMQ6
229533.I1RKZ8	pp	229533.I1RWF9
229533.I1RKZ8	pp	229533.I1RUI2
229533.I1RKZ8	pp	229533.V6RE46
229533.I1RKZ8	pp	229533.I1RY21
229533.I1RKZ8	pp	229533.V6RPQ8
229533.I1RKZ8	pp	229533.I1RWN0
229533.I1RKZ8	pp	229533.I1RMG4
229533.I1RKZ8	pp	229533.I1RYD9
229533.I1RNF7	pp	229533.I1S464
229533.I1RNF7	pp	229533.I1RW71
229533.I1RNF7	pp	229533.I1RYT8
229533.I1RNF7	pp	229533.I1RY21
229533.I1RNF7	pp	229533.I1S5C6
229533.I1RNF7	pp	229533.V6RJP8
229533.I1RNF7	pp	229533.I1RWA3
229533.I1RNF7	pp	229533.I1RXD9
229533.I1RNF7	pp	229533.I1RRC5
229533.I1RNF7	pp	229533.I1RS05
229533.I1RNF7	pp	229533.I1S5X9
229533.I1RNF7	pp	229533.I1S0K2
229533.I1RNF7	pp	229533.I1S8S9
229533.I1RNF7	pp	229533.I1RS29
229533.I1RDC5	pp	229533.I1RX70
229533.I1RDC5	pp	229533.I1RQA3
229533.I1RDC5	pp	229533.I1RW54
229533.I1RDC5	pp	229533.I1RLX7
229533.I1RDC5	pp	229533.I1S2E9
229533.I1RDC5	pp	229533.I1RV91
229533.I1RDC5	pp	229533.I1RWT6
229533.I1RDC5	pp	229533.I1RY44
229533.I1RDC5	pp	229533.I1RKL0
229533.A0A1C3YJ79	pp	229533.I1RYR2
229533.A0A1C3YJ79	pp	229533.I1RY29
229533.A0A1C3YJ79	pp	229533.I1RKI2
229533.A0A1C3YJ79	pp	229533.I1RWI8
229533.A0A1C3YJ79	pp	229533.I1RVV5
229533.A0A1C3YJ79	pp	229533.A0A1C3YL55
229533.A0A1C3YJ79	pp	229533.I1RJV8
229533.A0A1C3YJ79	pp	229533.I1RAL9
229533.A0A1C3YJ79	pp	229533.I1R9W7
229533.A0A1C3YJ79	pp	229533.I1RG34
229533.A0A1C3YJ79	pp	229533.Q4IEA5
229533.A0A1C3YJ79	pp	229533.A0A1C3YML3
229533.A0A1C3YJ79	pp	229533.I1RY73
229533.A0A1C3YJ79	pp	229533.I1RQH8
229533.A0A1C3YJ79	pp	229533.I1RKQ0
229533.A0A1C3YJ79	pp	229533.I1RYX9
229533.A0A1C3YJ79	pp	229533.Q4I5R9
229533.A0A1C3YJ79	pp	229533.I1RQ67
229533.A0A1C3YJ79	pp	229533.Q4IP51
229533.A0A1C3YJ79	pp	229533.I1RPQ1
229533.A0A1C3YJ79	pp	229533.Q4INS6
229533.A0A1C3YJ79	pp	229533.I1RYQ1
229533.A0A1C3YJ79	pp	229533.I1RRS7
229533.A0A1C3YJ79	pp	229533.I1S987
229533.A0A1C3YJ79	pp	229533.I1S209
229533.A0A1C3YJ79	pp	229533.I1RYV1
229533.A0A1C3YJ79	pp	229533.V6RLW4
229533.A0A1C3YJ79	pp	229533.I1S998
229533.A0A1C3YJ79	pp	229533.I1RWM6
229533.A0A1C3YJ79	pp	229533.I1RC54
229533.A0A1C3YJ79	pp	229533.I1RA10
229533.A0A1C3YJ79	pp	229533.Q4IQM6
229533.A0A1C3YJ79	pp	229533.I1RDJ8
229533.A0A1C3YJ79	pp	229533.I1RUG2
229533.A0A1C3YJ79	pp	229533.A0A1C3YLR6
229533.A0A1C3YJ79	pp	229533.I1RN55
229533.A0A1C3YJ79	pp	229533.I1RRT1
229533.A0A1C3YJ79	pp	229533.I1RF70
229533.A0A1C3YJ79	pp	229533.I1RCA5
229533.A0A1C3YJ79	pp	229533.I1RP99
229533.A0A1C3YJ79	pp	229533.Q4IC11
229533.A0A1C3YJ79	pp	229533.I1RDV4
229533.A0A1C3YJ79	pp	229533.I1RG77
229533.A0A1C3YJ79	pp	229533.A0A1C3YMG8
229533.A0A1C3YJ79	pp	229533.I1RD01
229533.A0A1C3YJ79	pp	229533.A0A1C3YM29
229533.A0A1C3YJ79	pp	229533.I1RHD2
229533.A0A1C3YJ79	pp	229533.I1RUR0
229533.A0A1C3YJ79	pp	229533.I1RSK0
229533.A0A1C3YJ79	pp	229533.I1S283
229533.A0A1C3YJ79	pp	229533.I1RFJ2
229533.A0A1C3YJ79	pp	229533.I1RZ94
229533.A0A1C3YJ79	pp	229533.I1S461
229533.A0A1C3YJ79	pp	229533.I1RAH4
229533.A0A1C3YJ79	pp	229533.I1RUG4
229533.A0A1C3YJ79	pp	229533.I1RN57
229533.A0A1C3YJ79	pp	229533.A0A1C3YN69
229533.A0A1C3YJ79	pp	229533.I1RYH9
229533.A0A1C3YJ79	pp	229533.Q4IB89
229533.A0A1C3YJ79	pp	229533.I1RFX8
229533.A0A1C3YJ79	pp	229533.I1RW03
229533.A0A1C3YJ79	pp	229533.I1RD19
229533.A0A1C3YJ79	pp	229533.I1RSP7
229533.A0A1C3YJ79	pp	229533.I1RZP8
229533.A0A1C3YJ79	pp	229533.I1RMJ8
229533.A0A1C3YJ79	pp	229533.I1RLJ8
229533.A0A1C3YJ79	pp	229533.I1RTN6
229533.A0A1C3YJ79	pp	229533.I1RA12
229533.A0A1C3YJ79	pp	229533.I1RE46
229533.A0A1C3YJ79	pp	229533.A0A1C3YN55
229533.A0A1C3YJ79	pp	229533.I1S4P6
229533.A0A1C3YJ79	pp	229533.I1RBN9
229533.A0A1C3YJ79	pp	229533.I1RSC7
229533.A0A1C3YJ79	pp	229533.I1RCA9
229533.A0A1C3YJ79	pp	229533.I1S0D5
229533.A0A1C3YJ79	pp	229533.I1RSR9
229533.I1RZ81	pp	229533.Q4IPZ1
229533.V6RKY7	pp	229533.V6RVG3
229533.A0A0E0RW49	pp	229533.I1RY09
229533.A0A0E0RW49	pp	229533.Q4IEK8
229533.A0A0E0RW49	pp	229533.I1RKE9
229533.A0A0E0RW49	pp	229533.I1RSS8
229533.A0A0E0RW49	pp	229533.I1RA12
229533.A0A0E0RW49	pp	229533.I1RYP7
229533.A0A0E0RW49	pp	229533.I1RMQ7
229533.A0A0E0RW49	pp	229533.I1RPZ0
229533.A0A0E0RW49	pp	229533.I1RE46
229533.A0A0E0RW49	pp	229533.A0A1C3YJW8
229533.A0A0E0RW49	pp	229533.I1RMX3
229533.A0A0E0RW49	pp	229533.I1S209
229533.A0A0E0RW49	pp	229533.Q4IR08
229533.A0A0E0RW49	pp	229533.I1RQ92
229533.A0A0E0RW49	pp	229533.I1S604
229533.A0A0E0RW49	pp	229533.A0A1C3YN36
229533.A0A0E0RW49	pp	229533.I1RAL9
229533.A0A0E0RW49	pp	229533.I1RY73
229533.A0A0E0RW49	pp	229533.I1RSI4
229533.A0A0E0RW49	pp	229533.A0A1C3YJT5
229533.A0A0E0RW49	pp	229533.A0A1C3YK82
229533.A0A0E0RW49	pp	229533.Q4INS6
229533.A0A0E0RW49	pp	229533.I1RS81
229533.A0A0E0RW49	pp	229533.A0A1C3YI14
229533.A0A0E0RW49	pp	229533.I1RBL8
229533.A0A0E0RW49	pp	229533.I1RCQ4
229533.A0A0E0RW49	pp	229533.I1RE55
229533.A0A0E0RW49	pp	229533.I1RQH8
229533.A0A0E0RW49	pp	229533.A0A1C3YML3
229533.A0A0E0RW49	pp	229533.Q4IQX3
229533.A0A0E0RW49	pp	229533.I1RTL0
229533.A0A0E0RW49	pp	229533.I1RM36
229533.A0A0E0RW49	pp	229533.A0A1C3YI40
229533.A0A0E0RW49	pp	229533.I1RQ13
229533.A0A0E0RW49	pp	229533.I1RD01
229533.A0A0E0RW49	pp	229533.I1RXJ1
229533.A0A0E0RW49	pp	229533.I1RZ94
229533.A0A0E0RW49	pp	229533.A0A1C3YJN7
229533.A0A0E0RW49	pp	229533.I1RPQ1
229533.A0A0E0RW49	pp	229533.I1RFJ2
229533.A0A0E0RW49	pp	229533.A0A1C3YJ79
229533.A0A0E0RW49	pp	229533.I1S283
229533.A0A0E0RW49	pp	229533.I1RKB1
229533.A0A0E0RW49	pp	229533.I1RQL4
229533.A0A0E0RW49	pp	229533.I1RUR0
229533.A0A0E0RW49	pp	229533.I1S461
229533.A0A0E0RW49	pp	229533.I1RAT5
229533.A0A0E0RW49	pp	229533.I1RLX6
229533.A0A0E0RW49	pp	229533.I1RN46
229533.A0A0E0RW49	pp	229533.I1RSJ1
229533.A0A0E0RW49	pp	229533.A0A1C3YJV7
229533.A0A0E0RW49	pp	229533.I1RE23
229533.A0A0E0RW49	pp	229533.I1RC98
229533.A0A0E0RW49	pp	229533.I1S788
229533.A0A0E0RW49	pp	229533.I1RMT4
229533.A0A0E0RW49	pp	229533.A0A1C3YJL7
229533.A0A0E0RW49	pp	229533.I1RCL7
229533.A0A0E0RW49	pp	229533.I1RKI2
229533.A0A0E0RW49	pp	229533.I1RN55
229533.A0A0E0RW49	pp	229533.I1S0B2
229533.A0A0E0RW49	pp	229533.I1RG77
229533.A0A0E0RW49	pp	229533.I1RFX8
229533.A0A0E0RW49	pp	229533.I1S987
229533.A0A0E0RW49	pp	229533.Q4HVW2
229533.A0A0E0RW49	pp	229533.I1RUG2
229533.A0A0E0RW49	pp	229533.A0A0E0SA11
229533.A0A0E0RW49	pp	229533.A0A1C3YN55
229533.A0A0E0RW49	pp	229533.I1RMS2
229533.A0A0E0RW49	pp	229533.I1S4P6
229533.A0A0E0RW49	pp	229533.I1RBW0
229533.A0A0E0RW49	pp	229533.A0A1C3YJF3
229533.A0A0E0RW49	pp	229533.I1RAH4
229533.A0A0E0RW49	pp	229533.A0A1C3YME9
229533.A0A0E0RW49	pp	229533.A0A1C3YLR4
229533.A0A0E0RW49	pp	229533.I1RC22
229533.A0A0E0RW49	pp	229533.I1RY44
229533.A0A0E0RW49	pp	229533.I1S282
229533.A0A0E0RW49	pp	229533.A0A1C3YI64
229533.A0A0E0RW49	pp	229533.I1RZ02
229533.A0A0E0RW49	pp	229533.I1S9J6
229533.A0A0E0RW49	pp	229533.I1RN31
229533.A0A0E0RW49	pp	229533.I1RAP2
229533.A0A0E0RW49	pp	229533.I1RRT1
229533.A0A0E0RW49	pp	229533.I1S5G0
229533.A0A0E0RW49	pp	229533.I1RSP7
229533.A0A0E0RW49	pp	229533.I1RRS7
229533.A0A0E0RW49	pp	229533.Q4IB89
229533.A0A0E0RW49	pp	229533.I1RQJ4
229533.A0A0E0RW49	pp	229533.I1RBC8
229533.A0A0E0RW49	pp	229533.I1RC54
229533.A0A0E0RW49	pp	229533.I1RCA9
229533.A0A0E0RW49	pp	229533.I1RBN9
229533.A0A0E0RW49	pp	229533.A0A1C3YLB6
229533.A0A0E0RW49	pp	229533.I1RQB4
229533.A0A0E0RW49	pp	229533.A0A1C3YN69
229533.A0A0E0RW49	pp	229533.I1RX64
229533.A0A0E0RW49	pp	229533.Q4IA62
229533.A0A0E0RW49	pp	229533.I1RSC7
229533.A0A0E0RW49	pp	229533.I1RN57
229533.A0A0E0RW49	pp	229533.I1S008
229533.A0A0E0RW49	pp	229533.I1RQI6
229533.A0A0E0RW49	pp	229533.Q4IJ84
229533.A0A0E0RW49	pp	229533.A0A1C3YMC9
229533.A0A0E0RW49	pp	229533.I1RW16
229533.A0A0E0RW49	pp	229533.I1RZ98
229533.A0A0E0RW49	pp	229533.A0A1C3YM91
229533.A0A0E0RW49	pp	229533.A0A0E0SMT9
229533.A0A0E0RW49	pp	229533.I1RD25
229533.A0A0E0RW49	pp	229533.I1RZP8
229533.A0A0E0RW49	pp	229533.I1S0A6
229533.A0A0E0RW49	pp	229533.I1RTN6
229533.A0A0E0RW49	pp	229533.I1RG57
229533.A0A0E0RW49	pp	229533.I1RSZ3
229533.A0A0E0RW49	pp	229533.I1RWI8
229533.A0A0E0RW49	pp	229533.I1S0N5
229533.A0A0E0RW49	pp	229533.A0A1C3YL55
229533.A0A0E0RW49	pp	229533.I1RY29
229533.A0A0E0RW49	pp	229533.A0A1C3YHN3
229533.A0A0E0RW49	pp	229533.A0A1C3YM61
229533.A0A0E0RW49	pp	229533.I1RMG6
229533.A0A0E0RW49	pp	229533.I1RUG4
229533.A0A0E0RW49	pp	229533.I1RSN7
229533.A0A0E0RW49	pp	229533.I1RQ72
229533.A0A0E0RW49	pp	229533.I1RGD5
229533.A0A0E0RW49	pp	229533.I1RA10
229533.A0A0E0RW49	pp	229533.A0A0E0SQG9
229533.A0A0E0RW49	pp	229533.A0A1C3YM67
229533.A0A0E0RW49	pp	229533.I1RDJ8
229533.A0A0E0RW49	pp	229533.I1S2E9
229533.A0A0E0RW49	pp	229533.I1RDH0
229533.A0A0E0RW49	pp	229533.I1S523
229533.A0A0E0RW49	pp	229533.I1RYR2
229533.A0A0E0RW49	pp	229533.I1RY58
229533.A0A0E0RW49	pp	229533.I1RNF4
229533.A0A0E0RW49	pp	229533.I1RSY2
229533.A0A0E0RW49	pp	229533.A0A1C3YHM3
229533.A0A0E0RW49	pp	229533.V6RLW4
229533.A0A0E0RW49	pp	229533.I1RB25
229533.A0A0E0RW49	pp	229533.A0A1C3YMJ3
229533.A0A0E0RW49	pp	229533.I1RYX9
229533.A0A0E0RW49	pp	229533.I1RRN5
229533.A0A0E0RW49	pp	229533.I1S6Y6
229533.A0A0E0RW49	pp	229533.I1RJZ7
229533.A0A0E0RW49	pp	229533.I1RSR9
229533.A0A0E0RW49	pp	229533.I1RSA7
229533.A0A0E0RW49	pp	229533.I1S0D5
229533.A0A0E0RW49	pp	229533.I1RVW0
229533.A0A0E0RW49	pp	229533.I1RPM2
229533.A0A0E0RW49	pp	229533.I1RW24
229533.A0A0E0RW49	pp	229533.I1R9W7
229533.A0A0E0RW49	pp	229533.I1RZT1
229533.A0A0E0RW49	pp	229533.Q4IAS1
229533.A0A0E0RW49	pp	229533.I1RDX0
229533.A0A0E0RW49	pp	229533.I1RRJ6
229533.A0A0E0RW49	pp	229533.I1RMJ8
229533.A0A0E0RW49	pp	229533.I1RRM8
229533.A0A0E0RW49	pp	229533.I1S998
229533.A0A0E0RW49	pp	229533.I1RD19
229533.A0A0E0RW49	pp	229533.I1S0D6
229533.A0A0E0RW49	pp	229533.I1RUF8
229533.A0A0E0RW49	pp	229533.A0A1C3YKE4
229533.A0A0E0RW49	pp	229533.I1RJV8
229533.A0A0E0RW49	pp	229533.Q4IQM6
229533.A0A0E0RW49	pp	229533.A0A1C3YI39
229533.A0A0E0RW49	pp	229533.I1RCA5
229533.A0A0E0RW49	pp	229533.I1RZ86
229533.A0A0E0RW49	pp	229533.I1REP7
229533.A0A0E0RW49	pp	229533.I1RYQ1
229533.A0A0E0RW49	pp	229533.I1RPF5
229533.A0A0E0RW49	pp	229533.I1RHD2
229533.A0A0E0RW49	pp	229533.I1RBW1
229533.A0A0E0RW49	pp	229533.I1RBU5
229533.A0A0E0RW49	pp	229533.A0A1C3YJ90
229533.A0A0E0RW49	pp	229533.A0A1C3YI10
229533.I1RYR1	pp	229533.I1S209
229533.I1RYR1	pp	229533.I1S461
229533.I1RYR1	pp	229533.Q4INS6
229533.I1RQY0	pp	229533.I1RW06
229533.I1RQY0	pp	229533.I1S9Z4
229533.A0A1C3YKS0	pp	229533.I1RSQ3
229533.A0A1C3YKS0	pp	229533.I1RGA4
229533.A0A1C3YKS0	pp	229533.I1RNC1
229533.A0A1C3YKS0	pp	229533.A0A1C3YLK8
229533.A0A1C3YKS0	pp	229533.I1S2E9
229533.A0A1C3YKS0	pp	229533.I1RT40
229533.A0A1C3YKS0	pp	229533.I1RTD5
229533.A0A1C3YKS0	pp	229533.I1RAW0
229533.A0A1C3YKS0	pp	229533.I1RY44
229533.A0A1C3YKS0	pp	229533.I1RSR9
229533.A0A1C3YKS0	pp	229533.I1RRI2
229533.A0A1C3YKS0	pp	229533.I1RSL8
229533.A0A1C3YKS0	pp	229533.I1RBW1
229533.A0A1C3YKS0	pp	229533.I1S5R1
229533.A0A1C3YKS0	pp	229533.I1RRQ4
229533.A0A1C3YKS0	pp	229533.I1RMP0
229533.A0A1C3YKS0	pp	229533.I1S2G7
229533.A0A1C3YKS0	pp	229533.I1RRT8
229533.A0A1C3YKS0	pp	229533.I1RZ39
229533.A0A1C3YKS0	pp	229533.I1RME4
229533.A0A1C3YKS0	pp	229533.I1RYI5
229533.A0A1C3YKS0	pp	229533.I1RVX0
229533.A0A1C3YKS0	pp	229533.I1RPP3
229533.A0A1C3YKS0	pp	229533.I1RCH5
229533.A0A1C3YKS0	pp	229533.I1RPX5
229533.A0A1C3YKS0	pp	229533.I1RA10
229533.A0A1C3YKS0	pp	229533.I1RTA1
229533.A0A1C3YKS0	pp	229533.I1R9M0
229533.A0A1C3YKS0	pp	229533.I1RQE7
229533.A0A1C3YKS0	pp	229533.I1RRY9
229533.A0A1C3YKS0	pp	229533.I1RD22
229533.A0A1C3YKS0	pp	229533.I1S2B8
229533.A0A1C3YKS0	pp	229533.I1RML8
229533.A0A1C3YKS0	pp	229533.I1RZK5
229533.A0A1C3YKS0	pp	229533.I1S549
229533.A0A1C3YKS0	pp	229533.Q4IJM4
229533.A0A1C3YKS0	pp	229533.I1REK8
229533.A0A1C3YKS0	pp	229533.I1RYZ0
229533.A0A1C3YKS0	pp	229533.I1RG77
229533.A0A1C3YKS0	pp	229533.I1RSZ7
229533.A0A1C3YKS0	pp	229533.I1RQA3
229533.A0A1C3YKS0	pp	229533.I1S091
229533.A0A1C3YKS0	pp	229533.I1RCA5
229533.A0A1C3YKS0	pp	229533.Q4IJK2
229533.A0A1C3YKS0	pp	229533.I1RBW0
229533.A0A1C3YKS0	pp	229533.Q4I7N9
229533.A0A1C3YKS0	pp	229533.I1RZ94
229533.A0A1C3YKS0	pp	229533.V6RTJ8
229533.A0A1C3YKS0	pp	229533.I1S5B0
229533.A0A1C3YKS0	pp	229533.I1RUQ6
229533.A0A1C3YKS0	pp	229533.I1RPQ1
229533.A0A1C3YKS0	pp	229533.V6RCZ8
229533.A0A1C3YKS0	pp	229533.I1RXD7
229533.A0A1C3YKS0	pp	229533.I1RD52
229533.A0A1C3YKS0	pp	229533.I1RZM8
229533.A0A1C3YKS0	pp	229533.I1S4S7
229533.A0A1C3YKS0	pp	229533.I1RWT6
229533.A0A1C3YKS0	pp	229533.I1RW71
229533.A0A1C3YKS0	pp	229533.I1RA12
229533.A0A1C3YKS0	pp	229533.I1RS07
229533.A0A1C3YKS0	pp	229533.I1RZJ9
229533.A0A1C3YKS0	pp	229533.I1RFZ3
229533.A0A1C3YKS0	pp	229533.I1RX70
229533.A0A1C3YKS0	pp	229533.I1RJU3
229533.A0A1C3YKG4	pp	229533.I1RW06
229533.A0A1C3YKG4	pp	229533.I1RBE4
229533.A0A1C3YKG4	pp	229533.I1S368
229533.A0A1C3YKG4	pp	229533.I1RMM8
229533.A0A1C3YKG4	pp	229533.I1RFV2
229533.A0A1C3YKG4	pp	229533.I1REI2
229533.A0A1C3YL34	pp	229533.I1S183
229533.A0A1C3YL34	pp	229533.Q4ICA8
229533.A0A1C3YL34	pp	229533.I1RQH8
229533.A0A1C3YL34	pp	229533.I1RYR1
229533.A0A1C3YL34	pp	229533.Q4INS6
229533.A0A1C3YL34	pp	229533.V6QUE6
229533.A0A1C3YL34	pp	229533.I1S209
229533.A0A1C3YL34	pp	229533.I1S461
229533.A0A1C3YL34	pp	229533.A0A1C3YN36
229533.A0A1C3YL34	pp	229533.I1RBC1
229533.A0A1C3YL34	pp	229533.I1RSI4
229533.A0A1C3YL34	pp	229533.I1RTN6
229533.A0A1C3YL34	pp	229533.I1RK49
229533.A0A1C3YL34	pp	229533.I1RD19
229533.A0A1C3YL34	pp	229533.I1RAL9
229533.A0A1C3YL34	pp	229533.I1RKI2
229533.A0A1C3YL34	pp	229533.I1RW71
229533.A0A1C3YL34	pp	229533.I1S283
229533.A0A1C3YL34	pp	229533.I1RSP7
229533.A0A1C3YL34	pp	229533.I1RWM6
229533.A0A1C3YL34	pp	229533.I1RW03
229533.A0A1C3YL34	pp	229533.I1S1V2
229533.A0A1C3YL34	pp	229533.A0A1C3YML3
229533.A0A1C3YL34	pp	229533.I1RUR0
229533.A0A1C3YL34	pp	229533.I1RQJ4
229533.A0A1C3YL34	pp	229533.I1RRT1
229533.A0A1C3YL34	pp	229533.Q4IB89
229533.A0A1C3YL34	pp	229533.I1RZT1
229533.A0A1C3YL34	pp	229533.A0A1C3YLR6
229533.A0A1C3YL34	pp	229533.I1RMJ8
229533.A0A1C3YL34	pp	229533.I1S987
229533.A0A1C3YL34	pp	229533.Q4HYB8
229533.A0A1C3YL34	pp	229533.I1S0D5
229533.A0A1C3YL34	pp	229533.A0A1C3YN26
229533.A0A1C3YL34	pp	229533.I1RAH4
229533.A0A1C3YL34	pp	229533.I1RSC7
229533.A0A1C3YL34	pp	229533.I1RYX9
229533.A0A1C3YL34	pp	229533.I1RYR2
229533.A0A1C3YL34	pp	229533.I1RQI6
229533.A0A1C3YL34	pp	229533.I1RC54
229533.A0A1C3YL34	pp	229533.I1S0N4
229533.A0A1C3YL34	pp	229533.I1RNG4
229533.A0A1C3YL34	pp	229533.I1RJV8
229533.A0A1C3YL34	pp	229533.I1RZ86
229533.A0A1C3YL34	pp	229533.A0A1C3YL55
229533.A0A1C3YL34	pp	229533.I1RMN6
229533.A0A1C3YL34	pp	229533.I1S004
229533.A0A1C3YL34	pp	229533.I1RWI8
229533.A0A1C3YL34	pp	229533.I1RRS7
229533.A0A1C3YL34	pp	229533.I1RVW0
229533.A0A1C3YL34	pp	229533.I1RP99
229533.A0A1C3YL34	pp	229533.I1RY29
229533.A0A1C3YL34	pp	229533.I1RRJ6
229533.A0A1C3YL34	pp	229533.I1RPF5
229533.A0A1C3YL34	pp	229533.I1RDJ8
229533.A0A1C3YL34	pp	229533.I1RFN1
229533.A0A1C3YL34	pp	229533.I1S998
229533.A0A1C3YL34	pp	229533.I1RWI0
229533.A0A1C3YL34	pp	229533.I1RYQ1
229533.A0A1C3YL34	pp	229533.I1RP27
229533.A0A1C3YL34	pp	229533.I1RJZ7
229533.A0A1C3YL34	pp	229533.A0A1C3YLQ7
229533.A0A1C3YL34	pp	229533.I1S7I5
229533.A0A0E0RWF7	pp	229533.V6RSM7
229533.A0A0E0RWF7	pp	229533.V6RG04
229533.A0A0E0RWF7	pp	229533.I1RDZ5
229533.A0A0E0RWF7	pp	229533.I1RN32
229533.I1RXZ3	pp	229533.V6RJP8
229533.I1RXZ3	pp	229533.I1RYE5
229533.I1RXZ3	pp	229533.I1S0P0
229533.I1RXZ3	pp	229533.I1S8F0
229533.I1RXZ3	pp	229533.Q4I375
229533.I1RXZ3	pp	229533.Q4IPZ1
229533.I1RXZ3	pp	229533.Q4IJW4
229533.I1RXZ3	pp	229533.Q4I7T5
229533.I1RXZ3	pp	229533.Q4IB65
229533.I1RXZ3	pp	229533.I1RZS4
229533.I1RXZ3	pp	229533.I1RY92
229533.I1RXZ3	pp	229533.I1S0R8
229533.I1RXZ3	pp	229533.Q4HZ95
229533.I1RXZ3	pp	229533.Q4I6B0
229533.I1RXZ3	pp	229533.I1S464
229533.I1RXZ3	pp	229533.I1S5X9
229533.I1RXZ3	pp	229533.I1RYT8
229533.I1RXZ3	pp	229533.Q4I099
229533.V6RGI1	pp	229533.V6RMM8
229533.V6RGI1	pp	229533.V6RKY7
229533.V6RGI1	pp	229533.V6RVG3
229533.V6RGI1	pp	229533.V6RU70
229533.V6RGI1	pp	229533.V6RLW4
229533.I1RG49	pp	229533.I1RKB9
229533.I1RQH8	pp	229533.I1RSP7
229533.I1RQH8	pp	229533.I1RW03
229533.I1RQH8	pp	229533.I1S1U7
229533.I1RQH8	pp	229533.I1S4P6
229533.I1RQH8	pp	229533.I1RUG4
229533.I1RQH8	pp	229533.I1RVT9
229533.I1RQH8	pp	229533.I1S209
229533.I1RQH8	pp	229533.Q4IB89
229533.I1RQH8	pp	229533.I1S0D5
229533.I1RQH8	pp	229533.Q4INS6
229533.I1RQH8	pp	229533.I1RUR0
229533.I1RQH8	pp	229533.I1RZ98
229533.I1RQH8	pp	229533.I1RSR9
229533.I1RQH8	pp	229533.I1RZP8
229533.I1RQH8	pp	229533.I1RSC7
229533.I1RQH8	pp	229533.I1RYP7
229533.I1RQH8	pp	229533.I1RYQ1
229533.I1RQH8	pp	229533.I1S998
229533.I1RQH8	pp	229533.I1RY29
229533.I1RQH8	pp	229533.I1RRY1
229533.I1RQH8	pp	229533.I1RVW0
229533.I1RQH8	pp	229533.I1RWI8
229533.I1RQH8	pp	229533.I1S987
229533.I1RQH8	pp	229533.I1RZ86
229533.I1RQH8	pp	229533.I1RZJ6
229533.I1RQH8	pp	229533.I1RZ94
229533.I1RQH8	pp	229533.I1RW24
229533.I1RQH8	pp	229533.I1RRT1
229533.I1RQH8	pp	229533.I1RSN7
229533.I1RQH8	pp	229533.I1RWM6
229533.I1RAT0	pp	229533.I1RRS2
229533.A0A098DPC2	pp	229533.A0A1C3YJF7
229533.A0A098DPC2	pp	229533.I1RYD3
229533.A0A098DPC2	pp	229533.I1RN32
229533.A0A098DPC2	pp	229533.A0A1C3YJJ7
229533.A0A098DPC2	pp	229533.A0A1C3YLQ4
229533.A0A098DPC2	pp	229533.I1RQM4
229533.A0A098DPC2	pp	229533.I1RDZ5
229533.A0A098DPC2	pp	229533.I1RWN0
229533.A0A098DPC2	pp	229533.A0A1C3YMF6
229533.A0A098DPC2	pp	229533.A0A1C3YLC3
229533.A0A098DPC2	pp	229533.I1RZN1
229533.A0A098DPC2	pp	229533.A0A1C3YLB7
229533.A0A098DPC2	pp	229533.I1RFV2
229533.A0A098DPC2	pp	229533.A0A0E0SIE3
229533.A0A098DPC2	pp	229533.I1RKZ8
229533.A0A098DPC2	pp	229533.I1RZ81
229533.A0A098DPC2	pp	229533.I1RFY0
229533.A0A098DPC2	pp	229533.I1RYR1
229533.A0A098DPC2	pp	229533.V6RG04
229533.A0A098DPC2	pp	229533.I1RW69
229533.A0A098DPC2	pp	229533.A0A1C3YKG4
229533.A0A098DPC2	pp	229533.A0A0E0RWF7
229533.A0A098DPC2	pp	229533.I1RK49
229533.A0A098DPC2	pp	229533.I1RMG4
229533.A0A1C3YK33	pp	229533.I1RV91
229533.A0A1C3YK33	pp	229533.I1RT40
229533.A0A1C3YK33	pp	229533.I1RTD5
229533.A0A1C3YK33	pp	229533.I1RWF5
229533.A0A1C3YK33	pp	229533.V6RUY9
229533.A0A1C3YK33	pp	229533.I1RT04
229533.A0A1C3YK33	pp	229533.I1RRZ0
229533.A0A1C3YK33	pp	229533.A0A1C3YLE2
229533.A0A1C3YK33	pp	229533.I1S503
229533.A0A1C3YK33	pp	229533.I1RJW6
229533.A0A1C3YK33	pp	229533.I1RBY9
229533.A0A1C3YK33	pp	229533.A0A1C3YLK8
229533.A0A1C3YK33	pp	229533.I1RMJ3
229533.A0A1C3YK33	pp	229533.V6R3J1
229533.A0A1C3YK33	pp	229533.I1RFT1
229533.A0A1C3YK33	pp	229533.I1RI39
229533.A0A1C3YK33	pp	229533.I1RBS6
229533.A0A1C3YK33	pp	229533.I1RGA4
229533.A0A1C3YK33	pp	229533.I1RIF9
229533.A0A1C3YK33	pp	229533.I1RPP3
229533.A0A1C3YK33	pp	229533.I1RYK0
229533.A0A1C3YK33	pp	229533.I1RJV4
229533.A0A1C3YK33	pp	229533.I1RA62
229533.A0A1C3YK33	pp	229533.I1RRT8
229533.A0A1C3YK33	pp	229533.I1RN67
229533.A0A1C3YK33	pp	229533.I1RX72
229533.A0A1C3YK33	pp	229533.I1S2H4
229533.A0A1C3YK33	pp	229533.I1RA11
229533.A0A1C3YK33	pp	229533.I1RNG4
229533.A0A1C3YK33	pp	229533.I1S3G4
229533.A0A1C3YK33	pp	229533.V6RUG6
229533.A0A1C3YK33	pp	229533.I1RWK3
229533.A0A1C3YK33	pp	229533.I1RCR8
229533.A0A1C3YK33	pp	229533.I1S0L4
229533.A0A1C3YK33	pp	229533.I1RBS0
229533.A0A1C3YK33	pp	229533.I1S0F6
229533.A0A1C3YK33	pp	229533.I1RZ78
229533.A0A1C3YK33	pp	229533.I1RN84
229533.A0A1C3YK33	pp	229533.I1RRV1
229533.A0A1C3YK33	pp	229533.I1RC31
229533.A0A1C3YK33	pp	229533.I1RN88
229533.A0A1C3YK33	pp	229533.I1RFS3
229533.A0A1C3YK33	pp	229533.I1RPM4
229533.A0A1C3YK33	pp	229533.I1RY62
229533.A0A1C3YK33	pp	229533.V6RMW6
229533.A0A1C3YK33	pp	229533.I1RSQ4
229533.A0A1C3YK33	pp	229533.I1RGZ3
229533.A0A1C3YK33	pp	229533.V6R042
229533.A0A1C3YK33	pp	229533.I1RE22
229533.A0A1C3YK33	pp	229533.I1RZZ9
229533.A0A1C3YK33	pp	229533.I1RC66
229533.A0A1C3YK33	pp	229533.I1RC29
229533.A0A1C3YK33	pp	229533.I1RSQ3
229533.A0A1C3YK33	pp	229533.I1R9M0
229533.A0A1C3YK33	pp	229533.I1RH91
229533.A0A1C3YK33	pp	229533.I1RUR8
229533.A0A1C3YK33	pp	229533.I1RRM5
229533.A0A1C3YK33	pp	229533.I1RSU2
229533.A0A1C3YK33	pp	229533.I1RPZ5
229533.A0A1C3YK33	pp	229533.I1RZ39
229533.A0A1C3YK33	pp	229533.A0A1C3YKM9
229533.A0A1C3YK33	pp	229533.I1S2B8
229533.A0A1C3YK33	pp	229533.I1SA33
229533.A0A1C3YK33	pp	229533.I1RBY4
229533.A0A1C3YK33	pp	229533.V6R3X5
229533.A0A1C3YK33	pp	229533.I1S256
229533.A0A1C3YK33	pp	229533.I1SAC4
229533.A0A1C3YK33	pp	229533.I1RVZ3
229533.A0A1C3YK33	pp	229533.I1S9Y1
229533.A0A1C3YK33	pp	229533.I1RFI4
229533.A0A1C3YK33	pp	229533.I1RD22
229533.A0A1C3YK33	pp	229533.I1S147
229533.A0A1C3YK33	pp	229533.I1S5R1
229533.A0A1C3YK33	pp	229533.I1RFF3
229533.A0A1C3YK33	pp	229533.I1RCG5
229533.A0A1C3YK33	pp	229533.I1RGC3
229533.A0A1C3YK33	pp	229533.I1RUG3
229533.A0A1C3YK33	pp	229533.I1RE01
229533.A0A1C3YK33	pp	229533.I1RYW3
229533.A0A1C3YK33	pp	229533.I1RW46
229533.A0A1C3YK33	pp	229533.A0A1C3YLB6
229533.A0A1C3YK33	pp	229533.I1S0J1
229533.A0A1C3YK33	pp	229533.V6RLM7
229533.A0A1C3YK33	pp	229533.I1S1C7
229533.A0A1C3YK33	pp	229533.I1RNC1
229533.A0A1C3YK33	pp	229533.I1RRI2
229533.A0A1C3YK33	pp	229533.I1RA70
229533.A0A1C3YK33	pp	229533.I1RAU7
229533.A0A1C3YK33	pp	229533.I1RKB5
229533.A0A1C3YK33	pp	229533.I1RP86
229533.A0A1C3YK33	pp	229533.V6RIV9
229533.A0A1C3YK33	pp	229533.I1S8R3
229533.A0A1C3YK33	pp	229533.I1S0R7
229533.A0A1C3YK33	pp	229533.I1RTH6
229533.A0A1C3YK33	pp	229533.I1RJV3
229533.A0A1C3YK33	pp	229533.I1RXD7
229533.A0A1C3YK33	pp	229533.I1S2L0
229533.A0A1C3YK33	pp	229533.I1RWN5
229533.A0A1C3YK33	pp	229533.I1RC33
229533.A0A1C3YK33	pp	229533.I1RWN6
229533.A0A1C3YK33	pp	229533.I1RAW0
229533.A0A1C3YK33	pp	229533.I1S2N3
229533.A0A1C3YK33	pp	229533.I1RFL4
229533.A0A1C3YK33	pp	229533.V6RVG3
229533.A0A1C3YK33	pp	229533.I1RCH5
229533.A0A1C3YK33	pp	229533.I1RGX1
229533.A0A1C3YK33	pp	229533.I1RQE7
229533.A0A1C3YK33	pp	229533.I1RX46
229533.A0A1C3YK33	pp	229533.I1RAX6
229533.A0A1C3YK33	pp	229533.V6RTJ8
229533.A0A1C3YK33	pp	229533.I1RVX0
229533.A0A1C3YK33	pp	229533.I1RR12
229533.A0A1C3YK33	pp	229533.I1S0L3
229533.A0A1C3YK33	pp	229533.I1RT03
229533.A0A1C3YK33	pp	229533.I1RBT1
229533.A0A1C3YK33	pp	229533.I1RRG3
229533.A0A1C3YK33	pp	229533.I1RB92
229533.A0A1C3YK33	pp	229533.A0A1C3YN26
229533.A0A1C3YK33	pp	229533.I1RBC9
229533.A0A1C3YK33	pp	229533.I1RD17
229533.A0A1C3YK33	pp	229533.I1RSQ7
229533.A0A1C3YK33	pp	229533.I1S8C1
229533.A0A1C3YK33	pp	229533.I1RWJ8
229533.A0A1C3YK33	pp	229533.I1RJU3
229533.A0A1C3YK33	pp	229533.Q4I624
229533.A0A1C3YK33	pp	229533.I1RR24
229533.A0A1C3YK33	pp	229533.I1RD52
229533.A0A1C3YK33	pp	229533.I1RNU7
229533.A0A1C3YK33	pp	229533.I1RW25
229533.A0A1C3YK33	pp	229533.Q4IR09
229533.A0A1C3YK33	pp	229533.I1RJ82
229533.A0A1C3YK33	pp	229533.Q4I8P5
229533.A0A1C3YK33	pp	229533.I1RC11
229533.A0A1C3YK33	pp	229533.I1RS18
229533.A0A1C3YK33	pp	229533.I1RNQ5
229533.A0A1C3YK33	pp	229533.I1RZM8
229533.A0A1C3YK33	pp	229533.I1S1W8
229533.A0A1C3YK33	pp	229533.E6PBP1
229533.A0A1C3YK33	pp	229533.I1RIC3
229533.A0A1C3YK33	pp	229533.I1RI82
229533.A0A1C3YK33	pp	229533.I1RJ42
229533.A0A1C3YK33	pp	229533.I1RBE4
229533.A0A1C3YK33	pp	229533.I1S504
229533.A0A1C3YK33	pp	229533.A0A1C3YKB0
229533.A0A1C3YK33	pp	229533.I1RZZ1
229533.A0A1C3YK33	pp	229533.I1RY03
229533.A0A1C3YK33	pp	229533.V6RCZ8
229533.A0A1C3YK33	pp	229533.V6QUE6
229533.A0A1C3YK33	pp	229533.I1RGB2
229533.A0A1C3YK33	pp	229533.I1RPT0
229533.A0A1C3YK33	pp	229533.I1RDU0
229533.A0A1C3YK33	pp	229533.I1RK95
229533.A0A1C3YK33	pp	229533.I1RFU8
229533.A0A1C3YK33	pp	229533.I1S5B0
229533.A0A1C3YK33	pp	229533.I1RC95
229533.A0A1C3YK33	pp	229533.I1RCG4
229533.A0A1C3YK33	pp	229533.I1RUY5
229533.A0A1C3YK33	pp	229533.I1RZK5
229533.A0A1C3YK33	pp	229533.I1RJY7
229533.A0A1C3YK33	pp	229533.I1RCM5
229533.A0A1C3YK33	pp	229533.I1RF19
229533.A0A1C3YK33	pp	229533.A0A1C3YLC2
229533.A0A1C3YK33	pp	229533.I1RW99
229533.A0A1C3YK33	pp	229533.A0A1C3YK34
229533.A0A1C3YK33	pp	229533.I1RBE7
229533.A0A1C3YK33	pp	229533.I1RY12
229533.A0A1C3YK33	pp	229533.I1RFD4
229533.A0A1C3YK33	pp	229533.I1REK8
229533.A0A1C3YK33	pp	229533.I1SA32
229533.A0A1C3YK33	pp	229533.I1RCR5
229533.A0A1C3YK33	pp	229533.I1RBL7
229533.A0A1C3YK33	pp	229533.I1S439
229533.A0A1C3YK33	pp	229533.A0A1C3YKV3
229533.A0A1C3YK33	pp	229533.A0A1C3YKR5
229533.A0A1C3YK33	pp	229533.I1RRY9
229533.A0A1C3YK33	pp	229533.Q4IJK2
229533.I1RZ68	pp	229533.I1S0K2
229533.I1RZ68	pp	229533.I1S0P0
229533.I1RZ68	pp	229533.I1S1F3
229533.I1RZ68	pp	229533.I1S5X9
229533.I1RZ68	pp	229533.I1S0R8
229533.I1RZ68	pp	229533.I1S464
229533.I1RZ68	pp	229533.I1S0Q7
229533.I1RZ68	pp	229533.V6RJP8
229533.I1RF10	pp	229533.I1RNG4
229533.A0A098DPA8	pp	229533.I1S7X9
229533.I1RDQ9	pp	229533.I1RMQ7
229533.I1RDQ9	pp	229533.I1RPF5
229533.I1RDQ9	pp	229533.I1S2E9
229533.I1RDQ9	pp	229533.I1RSZ3
229533.I1RDQ9	pp	229533.I1RPM7
229533.I1RDQ9	pp	229533.I1RRN5
229533.I1RDQ9	pp	229533.I1RFL7
229533.I1RDQ9	pp	229533.I1RY58
229533.I1RDQ9	pp	229533.I1RKB1
229533.I1RDQ9	pp	229533.I1REE1
229533.I1RDQ9	pp	229533.I1RY44
229533.A0A1C3YHJ9	pp	229533.I1RFJ6
229533.A0A1C3YHJ9	pp	229533.I1S0R8
229533.A0A1C3YHJ9	pp	229533.I1S5X9
229533.A0A1C3YHJ9	pp	229533.I1S0K2
229533.A0A1C3YHJ9	pp	229533.I1RBT6
229533.A0A1C3YHJ9	pp	229533.I1RS29
229533.A0A1C3YHJ9	pp	229533.I1RP02
229533.A0A1C3YHJ9	pp	229533.I1S0Q7
229533.A0A1C3YHJ9	pp	229533.V6RJP8
229533.A0A1C3YHJ9	pp	229533.A0A1C3YJQ2
229533.A0A1C3YHJ9	pp	229533.I1RE65
229533.A0A1C3YHJ9	pp	229533.I1RMQ6
229533.A0A1C3YHJ9	pp	229533.A0A1C3YLB6
229533.A0A1C3YHJ9	pp	229533.A0A1C3YJU7
229533.A0A1C3YHJ9	pp	229533.I1RKB7
229533.A0A1C3YHJ9	pp	229533.I1RY92
229533.A0A1C3YHJ9	pp	229533.I1RY21
229533.A0A1C3YHJ9	pp	229533.I1RWA3
229533.A0A1C3YHJ9	pp	229533.I1RA52
229533.A0A1C3YHJ9	pp	229533.I1RNM7
229533.A0A1C3YHJ9	pp	229533.I1RXD9
229533.A0A1C3YHJ9	pp	229533.I1RMK7
229533.A0A1C3YHJ9	pp	229533.I1S464
229533.A0A1C3YHJ9	pp	229533.I1RYT8
229533.A0A1C3YHJ9	pp	229533.I1S1F3
229533.A0A1C3YHJ9	pp	229533.I1RS05
229533.A0A1C3YHJ9	pp	229533.I1RAM9
229533.A0A1C3YHJ9	pp	229533.A0A1C3YLB0
229533.A0A1C3YHJ9	pp	229533.I1S0P0
229533.A0A1C3YHJ9	pp	229533.I1RE66
229533.I1RSR9	pp	229533.V6R382
229533.I1RSR9	pp	229533.I1S0D5
229533.I1RSR9	pp	229533.V6RLW4
229533.I1RSR9	pp	229533.I1S8P5
229533.I1RSR9	pp	229533.I1RXB2
229533.I1RSR9	pp	229533.I1RYX9
229533.I1RSR9	pp	229533.Q4IB89
229533.I1RSR9	pp	229533.I1RTA0
229533.I1RSR9	pp	229533.I1S016
229533.I1RSR9	pp	229533.I1RY44
229533.I1RSR9	pp	229533.I1RYR2
229533.I1RSR9	pp	229533.I1RXA9
229533.I1RSR9	pp	229533.I1S2E9
229533.I1RSR9	pp	229533.I1RZ98
229533.I1RSR9	pp	229533.I1RUG4
229533.I1RSR9	pp	229533.I1S4P6
229533.I1RSR9	pp	229533.I1RWI8
229533.I1RSR9	pp	229533.I1S0A6
229533.I1RSR9	pp	229533.I1RY29
229533.I1RSR9	pp	229533.I1RTN6
229533.I1RSR9	pp	229533.I1RZ86
229533.I1RSR9	pp	229533.I1RZP8
229533.I1RSR9	pp	229533.I1RSZ3
229533.I1RSR9	pp	229533.I1S998
229533.I1RSR9	pp	229533.Q4INS6
229533.I1RSR9	pp	229533.I1RX64
229533.I1RSR9	pp	229533.I1RYQ1
229533.I1RSR9	pp	229533.I1S604
229533.I1RSR9	pp	229533.Q4IQM6
229533.I1RSR9	pp	229533.I1RZ94
229533.I1RSR9	pp	229533.I1S461
229533.I1RSR9	pp	229533.I1S209
229533.I1RSR9	pp	229533.I1S283
229533.I1RSR9	pp	229533.I1S987
229533.I1RSR9	pp	229533.I1RWT6
229533.I1RSR9	pp	229533.I1RV66
229533.I1RE65	pp	229533.I1RI95
229533.I1RE65	pp	229533.I1RW13
229533.I1RE65	pp	229533.I1RP02
229533.I1RE65	pp	229533.V6QUE6
229533.I1RE65	pp	229533.I1RQR6
229533.I1RE65	pp	229533.I1RFS5
229533.I1RE65	pp	229533.I1S5R5
229533.I1RE65	pp	229533.I1S0Q7
229533.I1RE65	pp	229533.I1RXE6
229533.I1RE65	pp	229533.I1RQJ3
229533.I1RE65	pp	229533.I1RZ68
229533.I1RE65	pp	229533.I1RP38
229533.I1RE65	pp	229533.V6RJP8
229533.I1RE65	pp	229533.I1RJL2
229533.I1RE65	pp	229533.I1RU95
229533.I1RE65	pp	229533.I1RSG8
229533.I1RE65	pp	229533.I1RZB5
229533.I1RE65	pp	229533.I1RGI8
229533.I1RE65	pp	229533.I1S8F8
229533.I1RE65	pp	229533.I1RFJ6
229533.I1RE65	pp	229533.I1S212
229533.I1RE65	pp	229533.I1RKF4
229533.I1RE65	pp	229533.I1RZ43
229533.I1RE65	pp	229533.I1S5U0
229533.I1RE65	pp	229533.I1RK95
229533.I1RE65	pp	229533.I1RLN1
229533.I1RE65	pp	229533.I1RKF5
229533.I1RE65	pp	229533.Q4IJM4
229533.I1RE65	pp	229533.I1RYQ1
229533.I1RE65	pp	229533.I1S8S9
229533.I1RE65	pp	229533.I1S268
229533.I1RE65	pp	229533.I1RNJ5
229533.I1RE65	pp	229533.I1S0K2
229533.I1RE65	pp	229533.I1RSY2
229533.I1RE65	pp	229533.I1S266
229533.I1RE65	pp	229533.I1RK39
229533.I1RE65	pp	229533.I1RYC7
229533.I1RE65	pp	229533.I1RX39
229533.I1RE65	pp	229533.I1RXD9
229533.I1RE65	pp	229533.I1S0R8
229533.I1RE65	pp	229533.I1RV91
229533.I1RE65	pp	229533.I1S5X9
229533.I1RE65	pp	229533.I1RSC0
229533.I1RE65	pp	229533.I1RS29
229533.I1RE65	pp	229533.I1RWG0
229533.I1RE65	pp	229533.I1RKQ5
229533.I1RE65	pp	229533.I1S1F3
229533.I1RE65	pp	229533.I1S5C6
229533.I1RE65	pp	229533.I1RR65
229533.I1RE65	pp	229533.I1RP87
229533.I1RE65	pp	229533.I1RS05
229533.I1RE65	pp	229533.I1RJB3
229533.I1RE65	pp	229533.I1RMQ6
229533.I1RE65	pp	229533.I1S0P0
229533.I1RE65	pp	229533.I1RKB7
229533.I1RE65	pp	229533.I1S464
229533.I1RE65	pp	229533.I1RGJ4
229533.I1RE65	pp	229533.I1RNH1
229533.I1RE65	pp	229533.I1RY92
229533.I1RE65	pp	229533.I1S0T7
229533.I1RE65	pp	229533.I1REF0
229533.I1RE65	pp	229533.I1RN42
229533.I1RE65	pp	229533.I1RQ54
229533.I1RE65	pp	229533.I1RS30
229533.I1RE65	pp	229533.I1RY21
229533.I1RE65	pp	229533.I1S0R1
229533.I1RE65	pp	229533.I1RW26
229533.I1RE65	pp	229533.I1RRX5
229533.I1RE65	pp	229533.I1S458
229533.I1RE65	pp	229533.I1S1N7
229533.I1RE65	pp	229533.I1RRK9
229533.I1RE65	pp	229533.I1S0U0
229533.I1RE65	pp	229533.I1RVY0
229533.I1RE65	pp	229533.I1RGC3
229533.I1RE65	pp	229533.I1RNM7
229533.I1RE65	pp	229533.I1RYT8
229533.I1RE65	pp	229533.I1RMK7
229533.I1RE65	pp	229533.I1RG62
229533.I1RE65	pp	229533.I1RPY0
229533.I1RE65	pp	229533.I1RWA3
229533.I1RE65	pp	229533.I1RNA0
229533.I1REF0	pp	229533.I1RYT8
229533.I1REF0	pp	229533.I1RNM7
229533.I1REF0	pp	229533.I1RP02
229533.I1REF0	pp	229533.I1RY21
229533.I1REF0	pp	229533.I1RMK7
229533.I1REF0	pp	229533.I1S0K2
229533.I1REF0	pp	229533.I1RMQ6
229533.I1REF0	pp	229533.I1RKB7
229533.I1REF0	pp	229533.I1S0Q7
229533.I1REF0	pp	229533.I1RS29
229533.I1REF0	pp	229533.I1S0P0
229533.I1REF0	pp	229533.I1RY92
229533.I1REF0	pp	229533.I1RWA3
229533.I1REF0	pp	229533.V6RJP8
229533.I1REF0	pp	229533.I1RS05
229533.I1REF0	pp	229533.I1S0R8
229533.I1REF0	pp	229533.I1S1F3
229533.I1REF0	pp	229533.I1S464
229533.I1REF0	pp	229533.I1S5X9
229533.I1REF0	pp	229533.I1RFJ6
229533.I1REF0	pp	229533.I1RXD9
229533.I1RZC4	pp	229533.I1S9Z4
229533.A0A0E0S082	pp	229533.I1RS05
229533.A0A0E0S082	pp	229533.I1RYT8
229533.A0A0E0S082	pp	229533.I1RMK7
229533.A0A0E0S082	pp	229533.I1RNM7
229533.A0A0E0S082	pp	229533.I1RY21
229533.A0A0E0S082	pp	229533.I1RKB7
229533.A0A0E0S082	pp	229533.I1RMQ6
229533.A0A0E0S082	pp	229533.A0A0E0SAR4
229533.A0A0E0S082	pp	229533.I1S0P0
229533.A0A0E0S082	pp	229533.I1RE66
229533.A0A0E0S082	pp	229533.V6RJP8
229533.A0A0E0S082	pp	229533.I1RXD9
229533.A0A0E0S082	pp	229533.I1RP02
229533.A0A0E0S082	pp	229533.I1RA52
229533.A0A0E0S082	pp	229533.I1RS29
229533.A0A0E0S082	pp	229533.I1RWA3
229533.A0A0E0S082	pp	229533.I1S0K2
229533.A0A0E0S082	pp	229533.I1RY92
229533.A0A0E0S082	pp	229533.A0A1C3YLB0
229533.A0A0E0S082	pp	229533.I1RAM9
229533.A0A0E0S082	pp	229533.A0A1C3YJU7
229533.A0A0E0S082	pp	229533.A0A1C3YLB6
229533.A0A0E0S082	pp	229533.I1RE65
229533.A0A0E0S082	pp	229533.I1S1F3
229533.A0A0E0S082	pp	229533.A0A1C3YJQ2
229533.A0A0E0S082	pp	229533.I1S0Q7
229533.A0A0E0S082	pp	229533.I1S464
229533.A0A0E0S082	pp	229533.I1RBT6
229533.A0A0E0S082	pp	229533.I1S5X9
229533.A0A0E0S082	pp	229533.I1S0R8
229533.A0A0E0S082	pp	229533.I1RFJ6
229533.A0A0E0S082	pp	229533.A0A0E0S8Z0
229533.I1RTN0	pp	229533.I1RWT6
229533.I1RTN0	pp	229533.I1RY44
229533.I1RTN0	pp	229533.I1S2E9
229533.I1RTN0	pp	229533.I1RV91
229533.I1RTN0	pp	229533.I1RZ63
229533.A0A1C3YLQ7	pp	229533.I1RX64
229533.A0A1C3YLQ7	pp	229533.I1S0D5
229533.A0A1C3YLQ7	pp	229533.I1RD70
229533.A0A1C3YLQ7	pp	229533.I1RZT1
229533.A0A1C3YLQ7	pp	229533.I1RY58
229533.A0A1C3YLQ7	pp	229533.I1REK6
229533.A0A1C3YLQ7	pp	229533.I1RSC7
229533.A0A1C3YLQ7	pp	229533.I1RP99
229533.A0A1C3YLQ7	pp	229533.I1RSL6
229533.A0A1C3YLQ7	pp	229533.I1RFN0
229533.A0A1C3YLQ7	pp	229533.I1RDV4
229533.A0A1C3YLQ7	pp	229533.I1RC54
229533.A0A1C3YLQ7	pp	229533.A0A1C3YN69
229533.A0A1C3YLQ7	pp	229533.I1RZ86
229533.A0A1C3YLQ7	pp	229533.I1RUG1
229533.A0A1C3YLQ7	pp	229533.A0A1C3YLS3
229533.A0A1C3YLQ7	pp	229533.I1RZ29
229533.A0A1C3YLQ7	pp	229533.I1RIP9
229533.A0A1C3YLQ7	pp	229533.I1RVV5
229533.A0A1C3YLQ7	pp	229533.I1RSJ4
229533.A0A1C3YLQ7	pp	229533.I1RW03
229533.A0A1C3YLQ7	pp	229533.I1RV78
229533.A0A1C3YLQ7	pp	229533.I1RE37
229533.A0A1C3YLQ7	pp	229533.I1RFJ2
229533.A0A1C3YLQ7	pp	229533.Q4INS6
229533.A0A1C3YLQ7	pp	229533.I1RWX7
229533.A0A1C3YLQ7	pp	229533.I1S2F2
229533.A0A1C3YLQ7	pp	229533.I1RAH9
229533.A0A1C3YLQ7	pp	229533.I1RLJ8
229533.A0A1C3YLQ7	pp	229533.I1RPI0
229533.A0A1C3YLQ7	pp	229533.Q4I0J6
229533.A0A1C3YLQ7	pp	229533.I1RBE4
229533.A0A1C3YLQ7	pp	229533.I1RWB3
229533.A0A1C3YLQ7	pp	229533.I1RLE7
229533.A0A1C3YLQ7	pp	229533.I1RRT1
229533.A0A1C3YLQ7	pp	229533.I1RUR0
229533.A0A1C3YLQ7	pp	229533.I1RMB7
229533.A0A1C3YLQ7	pp	229533.I1RW06
229533.A0A1C3YLQ7	pp	229533.I1RYV1
229533.A0A1C3YLQ7	pp	229533.A0A1C3YLR6
229533.A0A1C3YLQ7	pp	229533.I1RWM6
229533.A0A1C3YLQ7	pp	229533.I1RAL9
229533.A0A1C3YLQ7	pp	229533.I1RG34
229533.I1RRD0	pp	229533.I1RXN5
229533.I1RRD0	pp	229533.I1RYU3
229533.I1RRD0	pp	229533.V6RK56
229533.I1RRD0	pp	229533.I1RRK5
229533.I1RRD0	pp	229533.I1RWF6
229533.A0A1C3YJG6	pp	229533.I1RY98
229533.A0A1C3YJG6	pp	229533.I1RWA9
229533.A0A1C3YJG6	pp	229533.I1RD84
229533.A0A1C3YJG6	pp	229533.I1RWT7
229533.A0A1C3YJG6	pp	229533.I1RAF0
229533.A0A1C3YJG6	pp	229533.I1RWQ0
229533.A0A1C3YJG6	pp	229533.I1RSW5
229533.I1RRY3	pp	229533.I1RT36
229533.I1RRY3	pp	229533.I1S0M2
229533.I1RRY3	pp	229533.I1S0D1
229533.I1RRY3	pp	229533.V6RGI1
229533.I1RRY3	pp	229533.I1RY44
229533.I1RRY3	pp	229533.I1S1W4
229533.I1RRY3	pp	229533.I1S1D3
229533.I1RRY3	pp	229533.I1RZE4
229533.I1RRY3	pp	229533.V6RVG3
229533.I1RRY3	pp	229533.I1RS41
229533.I1RRY3	pp	229533.I1S1V5
229533.I1RRY3	pp	229533.I1RZ63
229533.I1RRY3	pp	229533.I1S2E9
229533.I1RRY3	pp	229533.I1S549
229533.I1RRY3	pp	229533.V6RKY7
229533.I1RRY3	pp	229533.I1S8X0
229533.I1RRY3	pp	229533.I1RV91
229533.I1RRY3	pp	229533.I1RZQ6
229533.I1RRY3	pp	229533.I1RWT6
229533.I1RRY3	pp	229533.I1RUN8
229533.I1RRY3	pp	229533.V6QV09
229533.I1RRY3	pp	229533.I1RYY5
229533.I1RRY3	pp	229533.I1RZH4
229533.I1RRY3	pp	229533.I1RY49
229533.I1RRY3	pp	229533.I1RXX1
229533.I1RRY3	pp	229533.I1RUQ5
229533.I1RRY3	pp	229533.I1RX70
229533.I1RRY3	pp	229533.I1S0Z7
229533.I1RRY3	pp	229533.I1RV66
229533.I1RRY3	pp	229533.I1S439
229533.I1RRY3	pp	229533.I1RWJ6
229533.I1RRY3	pp	229533.I1S224
229533.I1RRY3	pp	229533.I1RYH9
229533.I1RRY3	pp	229533.I1RYZ0
229533.I1RRY3	pp	229533.I1RYZ9
229533.I1RBL4	pp	229533.I1S270
229533.I1RBL4	pp	229533.I1RN31
229533.I1RBL4	pp	229533.I1RFU3
229533.I1RBL4	pp	229533.I1RNC0
229533.I1RBL4	pp	229533.I1RT41
229533.I1RBL4	pp	229533.I1RFX8
229533.I1RBL4	pp	229533.I1RDG8
229533.I1RBL4	pp	229533.I1RD18
229533.I1RBL4	pp	229533.I1S0Z3
229533.I1RBL4	pp	229533.I1RNT2
229533.I1RBL4	pp	229533.I1RCL7
229533.I1RBL4	pp	229533.I1RCU7
229533.I1RBL4	pp	229533.Q4I0J6
229533.I1RBL4	pp	229533.I1RTC2
229533.I1RBL4	pp	229533.I1RQA3
229533.I1RBL4	pp	229533.I1REN3
229533.I1RBL4	pp	229533.I1RFJ2
229533.I1RBL4	pp	229533.I1RSI4
229533.I1RBL4	pp	229533.I1S0P4
229533.I1RBL4	pp	229533.I1RQ80
229533.I1RBL4	pp	229533.I1RCM6
229533.I1RBL4	pp	229533.Q4I7X1
229533.I1RBL4	pp	229533.I1RLX6
229533.I1RBL4	pp	229533.I1RWB3
229533.I1RBL4	pp	229533.I1RCT9
229533.I1RBL4	pp	229533.Q4IBX0
229533.I1RBL4	pp	229533.I1S2A8
229533.I1RBL4	pp	229533.I1RT65
229533.I1RBL4	pp	229533.I1S1C8
229533.I1RBL4	pp	229533.I1RPU4
229533.I1RBL4	pp	229533.I1RBL7
229533.I1RBL4	pp	229533.I1RZV9
229533.I1RBL4	pp	229533.I1RWG6
229533.I1RBL4	pp	229533.I1RKI1
229533.I1RBL4	pp	229533.I1RFS3
229533.I1RBL4	pp	229533.I1RX38
229533.I1RBL4	pp	229533.Q4IPI4
229533.I1RBL4	pp	229533.I1RKR9
229533.I1RBL4	pp	229533.V6RPN0
229533.I1RBL4	pp	229533.I1S382
229533.I1RBL4	pp	229533.I1S951
229533.I1RBL4	pp	229533.I1RPK5
229533.I1RBL4	pp	229533.I1RFR6
229533.I1RBL4	pp	229533.I1RPZ0
229533.I1RBL4	pp	229533.I1RWT6
229533.I1RBL4	pp	229533.I1RLU1
229533.I1RBL4	pp	229533.V6RLW4
229533.I1RBL4	pp	229533.I1S1V5
229533.I1RBL4	pp	229533.I1RRP7
229533.I1RBL4	pp	229533.I1RVY0
229533.I1RBL4	pp	229533.I1RRF0
229533.I1RBL4	pp	229533.I1RYX9
229533.I1RBL4	pp	229533.I1RFZ2
229533.I1RBL4	pp	229533.I1RBV5
229533.I1RBL4	pp	229533.I1RD70
229533.I1RBL4	pp	229533.I1RSL6
229533.I1RBL4	pp	229533.I1RRR9
229533.I1RBL4	pp	229533.I1RMP0
229533.I1RBL4	pp	229533.I1RI34
229533.I1RBL4	pp	229533.Q4IMD1
229533.I1RBL4	pp	229533.I1RST4
229533.I1RBL4	pp	229533.I1RW16
229533.I1RBL4	pp	229533.I1RPW0
229533.I1RBL4	pp	229533.V6REZ4
229533.I1RBL4	pp	229533.I1RXU0
229533.I1RBL4	pp	229533.I1S1D3
229533.I1RBL4	pp	229533.I1RBM3
229533.I1RBL4	pp	229533.I1RLX4
229533.I1RB64	pp	229533.I1S464
229533.I1RB64	pp	229533.I1S1F3
229533.I1RB64	pp	229533.I1RY92
229533.I1RB64	pp	229533.I1RWA3
229533.I1RB64	pp	229533.I1RE65
229533.I1RB64	pp	229533.I1RXD9
229533.I1RB64	pp	229533.I1RBT6
229533.I1RB64	pp	229533.I1S0Q7
229533.I1RB64	pp	229533.I1RYT8
229533.I1RB64	pp	229533.I1S0R8
229533.I1RB64	pp	229533.I1RS05
229533.I1RB64	pp	229533.I1S5X9
229533.I1RB64	pp	229533.I1RFJ6
229533.I1RB64	pp	229533.I1RNM7
229533.I1RB64	pp	229533.I1S0P0
229533.I1RB64	pp	229533.I1RE66
229533.I1RB64	pp	229533.I1RMQ6
229533.I1RB64	pp	229533.I1RMK7
229533.I1RB64	pp	229533.I1RY21
229533.I1RB64	pp	229533.I1RKB7
229533.I1RB64	pp	229533.V6RJP8
229533.I1RB64	pp	229533.I1S0K2
229533.I1RB64	pp	229533.I1RP02
229533.I1RB64	pp	229533.I1RS29
229533.I1RT36	pp	229533.V6RGI1
229533.I1RT36	pp	229533.I1S0M2
229533.I1RT36	pp	229533.I1S282
229533.I1RT36	pp	229533.V6RVG3
229533.I1RT36	pp	229533.I1S0D1
229533.I1RT36	pp	229533.I1S9D4
229533.I1RT36	pp	229533.I1S549
229533.I1RT36	pp	229533.V6RKY7
229533.I1RT36	pp	229533.I1S0E4
229533.I1RT36	pp	229533.I1S1W4
229533.I1RT36	pp	229533.I1RX95
229533.I1RT36	pp	229533.I1RV91
229533.I1RT36	pp	229533.I1RW82
229533.I1RT36	pp	229533.I1S2E9
229533.I1RT36	pp	229533.I1S439
229533.I1RT36	pp	229533.I1SAT1
229533.I1RT36	pp	229533.I1RWT6
229533.I1RT36	pp	229533.I1RZE4
229533.I1RT36	pp	229533.I1RY44
229533.I1RT36	pp	229533.I1RYZ9
229533.I1RT36	pp	229533.I1S0N5
229533.I1RT36	pp	229533.I1S0K9
229533.I1RT36	pp	229533.I1RZB5
229533.I1RT36	pp	229533.V6QV09
229533.I1RT36	pp	229533.I1S241
229533.I1RT36	pp	229533.I1RUK0
229533.I1RT36	pp	229533.I1RTG3
229533.I1RT36	pp	229533.I1S050
229533.I1RT36	pp	229533.I1RUN8
229533.I1RT36	pp	229533.I1RZH4
229533.I1RT36	pp	229533.I1RVU9
229533.I1RT36	pp	229533.V6QUE6
229533.I1RT36	pp	229533.I1S0Z3
229533.I1RT36	pp	229533.I1RUQ5
229533.I1RT36	pp	229533.I1RT41
229533.I1RT36	pp	229533.I1RYH9
229533.A0A1C3YL40	pp	229533.I1RKQ0
229533.A0A1C3YL40	pp	229533.I1RXI6
229533.A0A1C3YL40	pp	229533.I1RC86
229533.A0A1C3YL40	pp	229533.I1RQM0
229533.A0A1C3YL40	pp	229533.I1RN27
229533.A0A1C3YL40	pp	229533.I1RSK0
229533.A0A1C3YL40	pp	229533.I1S193
229533.A0A1C3YL40	pp	229533.I1RC73
229533.A0A1C3YL40	pp	229533.A0A1C3YLC6
229533.A0A1C3YL40	pp	229533.I1RAP1
229533.A0A1C3YL40	pp	229533.I1RU61
229533.A0A1C3YL40	pp	229533.I1RAP2
229533.I1RF15	pp	229533.I1RNG4
229533.I1RSI3	pp	229533.I1S278
229533.I1RSI3	pp	229533.Q4IBU4
229533.I1RSI3	pp	229533.I1S224
229533.I1RSI3	pp	229533.I1RWT6
229533.I1RSI3	pp	229533.I1RY44
229533.I1RSI3	pp	229533.I1RX87
229533.I1RSI3	pp	229533.I1RSS1
229533.I1RSI3	pp	229533.I1RZC3
229533.I1RSI3	pp	229533.I1RV66
229533.I1RSI3	pp	229533.I1S248
229533.I1RSI3	pp	229533.I1S0X7
229533.I1RSI3	pp	229533.I1RX77
229533.I1RSI3	pp	229533.I1RY32
229533.I1RSI3	pp	229533.I1S2E9
229533.I1RSI3	pp	229533.I1RZ25
229533.A0A098DTI0	pp	229533.I1RSI4
229533.A0A098DTI0	pp	229533.Q4IMM0
229533.A0A098DTI0	pp	229533.I1RLX6
229533.A0A098DTI0	pp	229533.I1RYX9
229533.A0A098DTI0	pp	229533.I1RPQ1
229533.A0A098DTI0	pp	229533.I1RB49
229533.A0A098DTI0	pp	229533.V6RLW4
229533.A0A098DTI0	pp	229533.I1RQ13
229533.A0A098DTI0	pp	229533.I1RD01
229533.A0A098DTI0	pp	229533.A0A1C3YI10
229533.A0A098DTI0	pp	229533.I1RW16
229533.A0A098DTI0	pp	229533.I1RYR2
229533.A0A098DTI0	pp	229533.I1RSK0
229533.A0A098DTI0	pp	229533.I1RFZ2
229533.A0A098DTI0	pp	229533.I1RYQ1
229533.A0A098DTI0	pp	229533.Q4IB89
229533.A0A098DTI0	pp	229533.I1RZ94
229533.A0A098DTI0	pp	229533.A0A1C3YKA6
229533.A0A098DTI0	pp	229533.A0A1C3YLN8
229533.A0A098DTI0	pp	229533.I1RRT1
229533.A0A098DTI0	pp	229533.I1RSC7
229533.A0A098DTI0	pp	229533.I1RN31
229533.A0A098DTI0	pp	229533.I1RFN0
229533.A0A098DTI0	pp	229533.I1R9W7
229533.A0A098DTI0	pp	229533.I1RFX8
229533.A0A098DTI0	pp	229533.I1RJV8
229533.A0A098DTI0	pp	229533.I1RC54
229533.A0A098DTI0	pp	229533.I1RAH4
229533.A0A098DTI0	pp	229533.I1RBC8
229533.A0A098DTI0	pp	229533.I1RAN3
229533.A0A098DTI0	pp	229533.I1RZ86
229533.A0A098DTI0	pp	229533.I1RRS7
229533.A0A098DTI0	pp	229533.I1RUR0
229533.A0A098DTI0	pp	229533.I1RCH2
229533.A0A098DTI0	pp	229533.I1RE46
229533.A0A098DTI0	pp	229533.I1RCA5
229533.A0A098DTI0	pp	229533.I1RCL7
229533.A0A098DTI0	pp	229533.I1S461
229533.A0A098DTI0	pp	229533.I1RBN9
229533.A0A098DTI0	pp	229533.A0A1C3YHN3
229533.A0A098DTI0	pp	229533.I1RD70
229533.A0A098DTI0	pp	229533.I1RMJ8
229533.A0A098DTI0	pp	229533.I1RA12
229533.A0A098DTI0	pp	229533.I1RSR9
229533.A0A098DTI0	pp	229533.I1RFJ2
229533.A0A098DTI0	pp	229533.A0A1C3YJ79
229533.A0A098DTI0	pp	229533.I1S604
229533.A0A098DTI0	pp	229533.I1RY73
229533.A0A098DTI0	pp	229533.I1RUG2
229533.I1RE39	pp	229533.I1RY92
229533.I1RE39	pp	229533.I1RR65
229533.I1RE39	pp	229533.I1S458
229533.I1RE39	pp	229533.I1RYQ1
229533.I1RE39	pp	229533.I1S464
229533.I1RE39	pp	229533.I1RXD9
229533.I1RE39	pp	229533.I1RKF5
229533.I1RE39	pp	229533.I1RMK7
229533.I1RE39	pp	229533.I1RSC0
229533.I1RE39	pp	229533.I1S0R8
229533.I1RE39	pp	229533.I1S0I9
229533.I1RE39	pp	229533.I1RS29
229533.I1RE39	pp	229533.I1S0K2
229533.I1RE39	pp	229533.I1RYT8
229533.I1RE39	pp	229533.I1RFJ6
229533.I1RE39	pp	229533.V6QWX8
229533.I1RE39	pp	229533.I1S5X9
229533.I1RE39	pp	229533.I1RQJ3
229533.I1RE39	pp	229533.I1RKF4
229533.I1RE39	pp	229533.V6RJP8
229533.I1RE39	pp	229533.I1S8S9
229533.I1RE39	pp	229533.I1S0R1
229533.I1RE39	pp	229533.I1RWA3
229533.I1RE39	pp	229533.I1S5C6
229533.I1RE39	pp	229533.I1RE65
229533.I1RE39	pp	229533.I1RY21
229533.I1RE39	pp	229533.I1RP02
229533.I1RE39	pp	229533.I1RS05
229533.I1RE39	pp	229533.I1RYQ3
229533.I1RE39	pp	229533.I1S0P0
229533.I1RF03	pp	229533.I1RNG4
229533.I1RP99	pp	229533.I1RPA0
229533.I1RP99	pp	229533.I1S0D5
229533.I1RP99	pp	229533.I1RX69
229533.I1RP99	pp	229533.I1RPI0
229533.I1RP99	pp	229533.Q4IB89
229533.I1RP99	pp	229533.I1S216
229533.I1RP99	pp	229533.I1RTN6
229533.I1RP99	pp	229533.I1RUG4
229533.I1RP99	pp	229533.I1RUR0
229533.I1RP99	pp	229533.I1S8G4
229533.I1RP99	pp	229533.I1RQS9
229533.I1RP99	pp	229533.I1S209
229533.I1RP99	pp	229533.Q4INS6
229533.I1RP99	pp	229533.I1RQH8
229533.I1RP99	pp	229533.I1S998
229533.I1RP99	pp	229533.I1S987
229533.I1RP99	pp	229533.I1RSC7
229533.I1RP99	pp	229533.I1RSJ1
229533.I1RP99	pp	229533.I1RZ98
229533.I1RP99	pp	229533.I1RZ86
229533.I1RP99	pp	229533.I1RYQ1
229533.I1RP99	pp	229533.I1RRT1
229533.I1RP99	pp	229533.I1RSD0
229533.I1RP99	pp	229533.I1RX22
229533.I1RP99	pp	229533.I1RWI8
229533.I1RP99	pp	229533.I1RX68
229533.I1RP99	pp	229533.I1RWM6
229533.I1RP99	pp	229533.Q4HYZ2
229533.I1RP99	pp	229533.I1RY29
229533.I1RP99	pp	229533.I1RVV5
229533.I1RP99	pp	229533.I1RW24
229533.I1RDB9	pp	229533.I1RJH5
229533.I1RMI1	pp	229533.I1RZ43
229533.I1RMI1	pp	229533.V6RS91
229533.I1RMI1	pp	229533.I1S0Q7
229533.I1RMI1	pp	229533.I1S212
229533.I1RMI1	pp	229533.I1S0R8
229533.I1RMI1	pp	229533.I1RZY1
229533.I1RMI1	pp	229533.I1RX39
229533.I1RMI1	pp	229533.Q4I1N3
229533.I1RMI1	pp	229533.I1RW11
229533.I1RC33	pp	229533.I1RM06
229533.I1RC33	pp	229533.I1RNA0
229533.I1RC33	pp	229533.I1RE22
229533.I1RC33	pp	229533.I1RZS6
229533.I1RC33	pp	229533.I1RRQ6
229533.I1RC33	pp	229533.V6QYF0
229533.I1RC33	pp	229533.I1S6Y8
229533.I1RC33	pp	229533.I1RWJ4
229533.I1RC33	pp	229533.I1RG51
229533.I1RC33	pp	229533.Q4I662
229533.I1RC33	pp	229533.I1RE76
229533.I1RC33	pp	229533.I1RPM4
229533.I1RC33	pp	229533.I1RW25
229533.I1RC33	pp	229533.I1S7W2
229533.I1RC33	pp	229533.I1RW61
229533.I1RC33	pp	229533.Q4IFI0
229533.I1RC33	pp	229533.I1RCS1
229533.I1RC33	pp	229533.I1S2H4
229533.I1RC33	pp	229533.I1RN51
229533.I1RC33	pp	229533.I1RPU3
229533.I1RC33	pp	229533.I1RVQ0
229533.I1RC33	pp	229533.I1S2B8
229533.I1RC33	pp	229533.I1RRM5
229533.I1RC33	pp	229533.I1RRT8
229533.I1RC33	pp	229533.I1RWD4
229533.I1RC33	pp	229533.I1RDA0
229533.I1RC33	pp	229533.I1RN67
229533.I1RC33	pp	229533.I1S5R1
229533.I1RC33	pp	229533.I1RRP3
229533.I1RC33	pp	229533.I1RM67
229533.I1RC33	pp	229533.Q4HVW2
229533.I1RC33	pp	229533.I1RMK3
229533.I1RC33	pp	229533.I1RM82
229533.I1RC33	pp	229533.I1RWJ8
229533.I1RC33	pp	229533.I1RW26
229533.I1RC33	pp	229533.I1S0F6
229533.I1RC33	pp	229533.I1RUQ2
229533.I1RC33	pp	229533.I1RPU0
229533.I1RC33	pp	229533.I1RXD7
229533.I1RC33	pp	229533.I1RPP3
229533.I1RC33	pp	229533.V6R3X5
229533.I1RC33	pp	229533.I1S0R7
229533.I1RC33	pp	229533.I1RZ39
229533.I1RC33	pp	229533.V6QW22
229533.I1RC33	pp	229533.I1RT04
229533.I1RC33	pp	229533.I1RRJ8
229533.I1RC33	pp	229533.Q4IJH1
229533.I1RC33	pp	229533.I1RTF4
229533.I1RC33	pp	229533.I1RSQ7
229533.I1RC33	pp	229533.Q4I830
229533.I1RC33	pp	229533.I1RTD5
229533.I1RC33	pp	229533.V6RUY9
229533.I1RC33	pp	229533.I1RNV6
229533.I1RC33	pp	229533.I1RV91
229533.I1RC33	pp	229533.I1RC66
229533.I1RC33	pp	229533.I1RJU3
229533.I1RC33	pp	229533.I1RSX1
229533.I1RC33	pp	229533.I1RT40
229533.I1RC33	pp	229533.V6RTJ8
229533.I1RC33	pp	229533.I1RFW5
229533.I1RC33	pp	229533.I1RWI5
229533.I1RC33	pp	229533.I1RFH8
229533.I1RC33	pp	229533.I1RWK3
229533.I1RC33	pp	229533.I1S2M6
229533.I1RC33	pp	229533.I1RZZ9
229533.I1RC33	pp	229533.Q4IF76
229533.I1RC33	pp	229533.I1RN63
229533.I1RC33	pp	229533.I1RJ74
229533.I1RC33	pp	229533.Q4IQW0
229533.I1RC33	pp	229533.I1S0L4
229533.I1RC33	pp	229533.I1S1B6
229533.I1RC33	pp	229533.I1RJV4
229533.I1RC33	pp	229533.V6R283
229533.I1RC33	pp	229533.Q4IEV5
229533.I1RC33	pp	229533.I1RR24
229533.I1RC33	pp	229533.I1S9U2
229533.I1RC33	pp	229533.I1RQ65
229533.I1RC33	pp	229533.I1RFN1
229533.I1RC33	pp	229533.I1S0T2
229533.I1RC33	pp	229533.I1RGA4
229533.I1RC33	pp	229533.I1RC82
229533.I1RC33	pp	229533.I1RQS8
229533.I1RC33	pp	229533.I1S0L3
229533.I1RC33	pp	229533.I1RD64
229533.I1RC33	pp	229533.I1RN99
229533.I1RC33	pp	229533.I1RD52
229533.I1RC33	pp	229533.I1RRT2
229533.I1RC33	pp	229533.I1RX46
229533.I1RC33	pp	229533.I1RS47
229533.I1RC33	pp	229533.I1RT33
229533.I1RC33	pp	229533.I1RT03
229533.I1RC33	pp	229533.I1RDG0
229533.I1RC33	pp	229533.Q4IPI1
229533.I1RC33	pp	229533.I1RJL4
229533.I1RC33	pp	229533.I1RY63
229533.I1RC33	pp	229533.I1RVX0
229533.I1RC33	pp	229533.Q4HZ42
229533.I1RC33	pp	229533.I1RSS4
229533.I1RC33	pp	229533.Q4IAS1
229533.I1RC33	pp	229533.I1RFG0
229533.I1RC33	pp	229533.I1RLV9
229533.I1RC33	pp	229533.I1RRQ3
229533.I1RC33	pp	229533.I1RZZ1
229533.I1RC33	pp	229533.I1RSC6
229533.I1RC33	pp	229533.I1S6F0
229533.I1RC33	pp	229533.I1RJW6
229533.I1RC33	pp	229533.I1RNH1
229533.I1RC33	pp	229533.I1RRZ0
229533.I1RC33	pp	229533.I1RCH5
229533.I1RC33	pp	229533.I1S503
229533.I1RC33	pp	229533.I1S2E8
229533.I1RC33	pp	229533.I1RFU8
229533.I1RC33	pp	229533.I1RQE7
229533.I1RC33	pp	229533.I1RS17
229533.I1RC33	pp	229533.I1RJZ6
229533.I1RC33	pp	229533.I1RTH6
229533.I1RC33	pp	229533.I1RSD8
229533.I1RC33	pp	229533.I1RZB5
229533.I1RC33	pp	229533.I1S0J1
229533.I1RC33	pp	229533.I1SA32
229533.I1RC33	pp	229533.I1S8R3
229533.I1RC33	pp	229533.I1RCG4
229533.I1RC33	pp	229533.I1RN18
229533.I1RC33	pp	229533.I1RFL4
229533.I1RC33	pp	229533.I1RC72
229533.I1RC33	pp	229533.Q4IJK2
229533.I1RC33	pp	229533.I1RZW8
229533.I1RC33	pp	229533.I1RRI2
229533.I1RC33	pp	229533.I1RW46
229533.I1RC33	pp	229533.V6R227
229533.I1RC33	pp	229533.I1RQ72
229533.I1RC33	pp	229533.I1RE01
229533.I1RC33	pp	229533.Q4HZ68
229533.I1RC33	pp	229533.I1RF08
229533.I1RC33	pp	229533.I1RMD5
229533.I1RC33	pp	229533.I1S1C7
229533.I1RC33	pp	229533.I1RRR7
229533.I1RC33	pp	229533.I1RSR8
229533.I1RC33	pp	229533.Q4I624
229533.I1RC33	pp	229533.I1S296
229533.I1RC33	pp	229533.I1RY03
229533.I1RC33	pp	229533.I1S504
229533.I1RC33	pp	229533.I1RTD9
229533.I1RC33	pp	229533.Q4IEK8
229533.I1RC33	pp	229533.I1REK8
229533.I1RC33	pp	229533.I1RZE5
229533.I1RC33	pp	229533.I1RWN6
229533.I1RC33	pp	229533.I1RD17
229533.I1RC33	pp	229533.I1RFJ9
229533.I1RC33	pp	229533.I1RNQ5
229533.I1RC33	pp	229533.I1RSR3
229533.I1RC33	pp	229533.I1RRY9
229533.I1RC33	pp	229533.I1RNK2
229533.I1RC33	pp	229533.I1RVZ0
229533.I1RC33	pp	229533.I1RCL3
229533.I1RC33	pp	229533.I1RWN5
229533.I1RC33	pp	229533.I1RJV3
229533.I1RC33	pp	229533.I1S1J6
229533.I1RC33	pp	229533.I1S1J7
229533.I1RC33	pp	229533.V6RIV9
229533.I1RC33	pp	229533.I1RKC6
229533.I1RC33	pp	229533.I1S4T3
229533.I1RC33	pp	229533.I1RQA2
229533.I1RC33	pp	229533.Q4I5Z5
229533.I1RC33	pp	229533.I1S419
229533.I1RC33	pp	229533.I1RCN5
229533.I1RC33	pp	229533.I1S558
229533.I1RC33	pp	229533.I1RPY1
229533.I1RC33	pp	229533.I1RZK5
229533.I1RC33	pp	229533.I1RTE9
229533.I1RC33	pp	229533.I1RR51
229533.I1RC33	pp	229533.I1RPJ3
229533.I1RC33	pp	229533.I1RSQ3
229533.I1RC33	pp	229533.Q4IAA0
229533.I1RC33	pp	229533.Q4IN63
229533.I1RC33	pp	229533.I1S2C0
229533.I1RC33	pp	229533.I1RS18
229533.I1RC33	pp	229533.Q4I8P5
229533.I1RC33	pp	229533.V6RCG5
229533.I1RC33	pp	229533.V6R042
229533.I1RC33	pp	229533.V6RGN5
229533.I1RC33	pp	229533.V6RMW6
229533.I1RC33	pp	229533.I1RW99
229533.I1RC33	pp	229533.Q4IJ56
229533.I1RC33	pp	229533.I1S5B0
229533.I1RC33	pp	229533.I1RSI6
229533.I1RC33	pp	229533.I1RD22
229533.I1RC33	pp	229533.V6RCZ8
229533.I1RC33	pp	229533.I1RNY2
229533.I1RC33	pp	229533.Q4IBS2
229533.I1RC33	pp	229533.I1SA33
229533.I1RC33	pp	229533.Q4I327
229533.I1RC33	pp	229533.I1RMN6
229533.I1RC33	pp	229533.I1RNH6
229533.I1RC33	pp	229533.I1RMC0
229533.I1RC33	pp	229533.I1RI82
229533.I1RC33	pp	229533.I1RUG3
229533.I1RC33	pp	229533.I1RNC1
229533.I1RC33	pp	229533.I1RCR8
229533.I1RC33	pp	229533.I1RQ31
229533.I1RC33	pp	229533.I1RZM8
229533.A0A0E0S502	pp	229533.I1RYT8
229533.A0A0E0S502	pp	229533.I1RNM7
229533.A0A0E0S502	pp	229533.I1RMK7
229533.A0A0E0S502	pp	229533.I1RY21
229533.A0A0E0S502	pp	229533.I1RMQ6
229533.A0A0E0S502	pp	229533.I1RKB7
229533.A0A0E0S502	pp	229533.A0A0E0SAR4
229533.A0A0E0S502	pp	229533.A0A1C3YJU7
229533.A0A0E0S502	pp	229533.A0A1C3YLB6
229533.A0A0E0S502	pp	229533.I1RE65
229533.A0A0E0S502	pp	229533.V6RJP8
229533.A0A0E0S502	pp	229533.I1S0Q7
229533.A0A0E0S502	pp	229533.A0A1C3YJQ2
229533.A0A0E0S502	pp	229533.I1RP02
229533.A0A0E0S502	pp	229533.I1RBT6
229533.A0A0E0S502	pp	229533.I1S0K2
229533.A0A0E0S502	pp	229533.I1RS29
229533.A0A0E0S502	pp	229533.I1S0R8
229533.A0A0E0S502	pp	229533.I1RAM9
229533.A0A0E0S502	pp	229533.A0A1C3YLB0
229533.A0A0E0S502	pp	229533.I1S5X9
229533.A0A0E0S502	pp	229533.I1RE66
229533.A0A0E0S502	pp	229533.I1RFJ6
229533.A0A0E0S502	pp	229533.I1S0P0
229533.A0A0E0S502	pp	229533.A0A0E0S8Z0
229533.A0A0E0S502	pp	229533.I1RS05
229533.A0A0E0S502	pp	229533.I1S1F3
229533.A0A0E0S502	pp	229533.I1RXD9
229533.A0A0E0S502	pp	229533.I1S464
229533.A0A0E0S502	pp	229533.I1RA52
229533.A0A0E0S502	pp	229533.I1RWA3
229533.A0A0E0S502	pp	229533.I1RY92
229533.I1RQ67	pp	229533.I1RUG2
229533.I1RQ67	pp	229533.I1RSK0
229533.I1RQ67	pp	229533.I1RY73
229533.I1RQ67	pp	229533.I1S461
229533.I1RQ67	pp	229533.I1RSR9
229533.I1RQ67	pp	229533.I1RZ94
229533.I1RQ67	pp	229533.I1S604
229533.I1RQ67	pp	229533.I1RSC7
229533.I1RQ67	pp	229533.I1RRT1
229533.I1RQ67	pp	229533.Q4IMM0
229533.I1RQ67	pp	229533.I1RRS7
229533.I1RQ67	pp	229533.I1RSI4
229533.I1RQ67	pp	229533.Q4IB89
229533.I1RQ67	pp	229533.I1RZ86
229533.I1RQ67	pp	229533.I1RW16
229533.I1RQ67	pp	229533.I1RYQ1
229533.I1RQ67	pp	229533.V6RLW4
229533.I1RQ67	pp	229533.I1RYR2
229533.I1RQ67	pp	229533.I1RYX9
229533.I1RWH4	pp	229533.Q4I7G0
229533.I1RWH4	pp	229533.I1RZD3
229533.I1RWH4	pp	229533.I1RYW3
229533.I1RWH4	pp	229533.I1RWN6
229533.I1RWH4	pp	229533.I1S247
229533.I1RWH4	pp	229533.I1RZK1
229533.I1RWH4	pp	229533.I1RYL5
229533.I1RWH4	pp	229533.I1RZM1
229533.I1RWH4	pp	229533.I1RY44
229533.I1RWH4	pp	229533.I1S3S5
229533.I1RWH4	pp	229533.I1S821
229533.I1RWH4	pp	229533.I1S0F9
229533.I1RWH4	pp	229533.V6QUV7
229533.I1RWH4	pp	229533.I1RZS4
229533.I1RWH4	pp	229533.Q4I624
229533.I1RWH4	pp	229533.V6QXG1
229533.I1RWH4	pp	229533.I1RZS8
229533.I1RWH4	pp	229533.I1RZG7
229533.I1RWH4	pp	229533.Q4HXF6
229533.I1RWH4	pp	229533.I1S2E9
229533.I1RWH4	pp	229533.I1RZQ5
229533.I1RWH4	pp	229533.I1S0Z8
229533.I1RWH4	pp	229533.I1RZ60
229533.I1RWH4	pp	229533.I1S503
229533.I1RWH4	pp	229533.I1RZZ9
229533.I1RWH4	pp	229533.V6R042
229533.I1RWH4	pp	229533.I1RX46
229533.I1RWH4	pp	229533.Q5I2J3
229533.I1RWH4	pp	229533.I1RYS6
229533.I1RWH4	pp	229533.I1S504
229533.I1RWH4	pp	229533.V6RTJ8
229533.I1RRV2	pp	229533.I1RT08
229533.I1RRV2	pp	229533.Q4ICM0
229533.Q4I877	pp	229533.Q4ICM0
229533.A0A1C3YMC9	pp	229533.A0A1C3YN55
229533.A0A1C3YMC9	pp	229533.I1RMQ7
229533.A0A1C3YMC9	pp	229533.I1S276
229533.A0A1C3YMC9	pp	229533.I1RPM7
229533.A0A1C3YMC9	pp	229533.I1RZT1
229533.A0A1C3YMC9	pp	229533.I1RMS2
229533.A0A1C3YMC9	pp	229533.I1RTA3
229533.A0A1C3YMC9	pp	229533.I1RK90
229533.A0A1C3YMC9	pp	229533.I1RYY5
229533.A0A1C3YMC9	pp	229533.I1REN3
229533.A0A1C3YMC9	pp	229533.I1S209
229533.A0A1C3YMC9	pp	229533.I1RC17
229533.A0A1C3YMC9	pp	229533.I1RUG4
229533.A0A1C3YMC9	pp	229533.I1RFQ5
229533.A0A1C3YMC9	pp	229533.I1RRF9
229533.A0A1C3YMC9	pp	229533.I1RBC8
229533.A0A1C3YMC9	pp	229533.I1RB41
229533.A0A1C3YMC9	pp	229533.I1RH70
229533.A0A1C3YMC9	pp	229533.I1RXU0
229533.A0A1C3YMC9	pp	229533.Q4IJM4
229533.A0A1C3YMC9	pp	229533.I1RRN5
229533.A0A1C3YMC9	pp	229533.Q4HYI0
229533.A0A1C3YMC9	pp	229533.I1RQA3
229533.A0A1C3YMC9	pp	229533.I1RDH0
229533.A0A1C3YMC9	pp	229533.I1RSC7
229533.A0A1C3YMC9	pp	229533.I1RKB1
229533.A0A1C3YMC9	pp	229533.I1RE19
229533.A0A1C3YMC9	pp	229533.I1RWT6
229533.A0A1C3YMC9	pp	229533.I1RY44
229533.A0A1C3YMC9	pp	229533.I1RUF8
229533.A0A1C3YMC9	pp	229533.I1RKI2
229533.A0A1C3YMC9	pp	229533.I1RY29
229533.A0A1C3YMC9	pp	229533.I1S2E9
229533.A0A1C3YMC9	pp	229533.I1RWI8
229533.A0A1C3YMC9	pp	229533.I1RV91
229533.A0A1C3YMC9	pp	229533.I1RSZ3
229533.A0A1C3YMC9	pp	229533.I1RPF5
229533.A0A1C3YMC9	pp	229533.I1RMP2
229533.A0A1C3YMC9	pp	229533.I1RTC2
229533.A0A1C3YMC9	pp	229533.I1RFL7
229533.A0A1C3YMC9	pp	229533.I1RVT2
229533.A0A1C3YMC9	pp	229533.I1S004
229533.A0A1C3YMC9	pp	229533.I1RZ94
229533.A0A1C3YMC9	pp	229533.I1SAD2
229533.A0A1C3YMC9	pp	229533.I1RVL8
229533.A0A1C3YK43	pp	229533.I1RMJ8
229533.A0A1C3YK43	pp	229533.I1RQA3
229533.A0A1C3YK43	pp	229533.I1RCS6
229533.A0A1C3YK43	pp	229533.I1RWT6
229533.A0A1C3YK43	pp	229533.I1RMD3
229533.A0A1C3YK43	pp	229533.I1RDJ8
229533.A0A1C3YK43	pp	229533.I1RY58
229533.A0A1C3YK43	pp	229533.I1RL24
229533.A0A1C3YK43	pp	229533.I1RPC2
229533.A0A1C3YK43	pp	229533.I1RA38
229533.A0A1C3YK43	pp	229533.I1RK75
229533.A0A1C3YK43	pp	229533.A0A1C3YM29
229533.A0A1C3YK43	pp	229533.I1S004
229533.A0A1C3YK43	pp	229533.I1R9Y7
229533.A0A1C3YK43	pp	229533.I1RV91
229533.A0A1C3YK43	pp	229533.I1RKK2
229533.A0A1C3YK43	pp	229533.I1RDE0
229533.A0A1C3YK43	pp	229533.V6RGI1
229533.A0A1C3YK43	pp	229533.I1S2E9
229533.A0A1C3YK43	pp	229533.I1S098
229533.A0A1C3YK43	pp	229533.I1RC17
229533.A0A1C3YK43	pp	229533.Q4IB89
229533.A0A1C3YK43	pp	229533.I1RJV8
229533.A0A1C3YK43	pp	229533.I1RRM8
229533.A0A1C3YK43	pp	229533.I1S4P6
229533.A0A1C3YK43	pp	229533.I1RYZ9
229533.A0A1C3YK43	pp	229533.V6QV09
229533.A0A1C3YK43	pp	229533.I1RY44
229533.A0A1C3YK43	pp	229533.I1RFL7
229533.I1RL06	pp	229533.I1RYY2
229533.A0A1C3YL52	pp	229533.I1RX70
229533.A0A1C3YL52	pp	229533.I1RPX5
229533.A0A1C3YL52	pp	229533.I1RUQ6
229533.A0A1C3YL52	pp	229533.I1RV91
229533.A0A1C3YL52	pp	229533.I1S2E9
229533.A0A1C3YL52	pp	229533.I1S2G7
229533.A0A1C3YL52	pp	229533.I1RB74
229533.A0A1C3YL52	pp	229533.I1RFZ3
229533.A0A1C3YL52	pp	229533.I1RW83
229533.A0A1C3YL52	pp	229533.I1RRQ4
229533.A0A1C3YL52	pp	229533.I1RQA3
229533.A0A1C3YL52	pp	229533.A0A1C3YM91
229533.A0A1C3YL52	pp	229533.I1RC17
229533.A0A1C3YL52	pp	229533.I1RWT6
229533.A0A1C3YL52	pp	229533.I1RB41
229533.A0A1C3YL52	pp	229533.I1RY44
229533.A0A1C3YL52	pp	229533.I1RRN5
229533.A0A1C3YL52	pp	229533.I1RKE9
229533.I1RW13	pp	229533.I1RYT8
229533.I1RW13	pp	229533.I1S464
229533.I1RW13	pp	229533.I1RY92
229533.I1RW13	pp	229533.I1RY21
229533.I1RW13	pp	229533.I1S0P0
229533.I1RW13	pp	229533.I1RXD9
229533.I1RW13	pp	229533.I1S0K2
229533.I1RW13	pp	229533.I1S1F3
229533.I1RW13	pp	229533.I1S5X9
229533.I1RW13	pp	229533.V6RJP8
229533.I1RW13	pp	229533.I1S0R8
229533.I1RW13	pp	229533.I1S0Q7
229533.I1RW13	pp	229533.I1RWA3
229533.I1RWM6	pp	229533.Q4IR08
229533.I1RWM6	pp	229533.Q4INS6
229533.I1RWM6	pp	229533.Q4I0J6
229533.I1RWM6	pp	229533.I1S283
229533.I1RWM6	pp	229533.I1S788
229533.I1RWM6	pp	229533.I1S998
229533.I1RWM6	pp	229533.I1S004
229533.I1RWM6	pp	229533.I1RZ86
229533.I1RWM6	pp	229533.I1RYQ1
229533.I1RWM6	pp	229533.I1RZ98
229533.I1RWM6	pp	229533.I1RWX7
229533.I1RWM6	pp	229533.I1S987
229533.I1RWM6	pp	229533.Q4IMD1
229533.I1RWM6	pp	229533.I1RY58
229533.I1RWM6	pp	229533.I1S0D5
229533.I1RWM6	pp	229533.I1RZT1
229533.I1RWM6	pp	229533.I1RYX9
229533.I1RWM6	pp	229533.I1RYV1
229533.I1RWM6	pp	229533.I1S4P6
229533.I1RWM6	pp	229533.I1RZ29
229533.I1RWM6	pp	229533.Q4IB89
229533.I1RWM6	pp	229533.I1RX64
229533.I1RWM6	pp	229533.I1S2F2
229533.I1S266	pp	229533.I1S464
229533.I1S266	pp	229533.V6RJP8
229533.I1S266	pp	229533.I1S5X9
229533.I1S987	pp	229533.Q4INS6
229533.I1S987	pp	229533.Q4IB89
229533.I1S2H3	pp	229533.V6R9Z3
229533.I1S2H3	pp	229533.V6RY56
229533.I1S2H3	pp	229533.V6RRM0
229533.I1S2H3	pp	229533.I1S6P6
229533.I1S2H3	pp	229533.V6RN31
229533.I1S2H3	pp	229533.I1S5L5
229533.I1S2H3	pp	229533.I1S4F4
229533.I1S2H3	pp	229533.I1S4D0
229533.I1RAW9	pp	229533.I1S212
229533.I1RAW9	pp	229533.I1RYE5
229533.I1RAW9	pp	229533.I1S1F3
229533.I1RAW9	pp	229533.I1RG62
229533.I1RAW9	pp	229533.I1RBE6
229533.I1RAW9	pp	229533.I1RMQ6
229533.I1RAW9	pp	229533.I1RYN2
229533.I1RAW9	pp	229533.I1RX39
229533.I1RAW9	pp	229533.I1S0R8
229533.I1RWZ0	pp	229533.I1S570
229533.A0A1C3YJ17	pp	229533.I1RMK7
229533.A0A1C3YJ17	pp	229533.I1RPY0
229533.A0A1C3YJ17	pp	229533.I1RVR2
229533.A0A1C3YJ17	pp	229533.I1RMJ3
229533.A0A1C3YJ17	pp	229533.A0A1C3YLE2
229533.A0A1C3YJ17	pp	229533.I1RN84
229533.I1RYA0	pp	229533.I1S3T7
229533.I1RYA0	pp	229533.I1S8R2
229533.I1RYA0	pp	229533.V6RUB1
229533.I1RYA0	pp	229533.Q4I1N3
229533.I1RYA0	pp	229533.I1S6P5
229533.I1RYA0	pp	229533.I1S3G4
229533.I1RYA0	pp	229533.I1S0B8
229533.I1RYA0	pp	229533.I1S3V2
229533.I1RYA0	pp	229533.Q4IN52
229533.I1RYA0	pp	229533.Q4HVQ9
229533.I1RYA0	pp	229533.I1S299
229533.I1RYA0	pp	229533.I1S1F3
229533.I1RYA0	pp	229533.I1RZA7
229533.I1RYA0	pp	229533.V6RRM0
229533.I1RYA0	pp	229533.I1S968
229533.I1RYA0	pp	229533.I1S147
229533.I1RYA0	pp	229533.I1S1W8
229533.I1RYA0	pp	229533.Q4I5G1
229533.I1RYA0	pp	229533.I1RYP5
229533.I1RYA0	pp	229533.I1S0V7
229533.I1RYA0	pp	229533.I1S0Q7
229533.I1RYA0	pp	229533.I1RYX6
229533.I1RYA0	pp	229533.I1S3B2
229533.I1RYA0	pp	229533.V6RS91
229533.I1RYA0	pp	229533.I1RYT8
229533.I1RYA0	pp	229533.I1S0K2
229533.I1RYA0	pp	229533.V6RJP8
229533.I1RYA0	pp	229533.I1S0P0
229533.I1RYA0	pp	229533.I1S969
229533.I1RYA0	pp	229533.I1S8C1
229533.I1RYA0	pp	229533.I1S0V6
229533.I1RFJ5	pp	229533.I1RPR9
229533.I1RFJ5	pp	229533.I1RZ43
229533.I1RFJ5	pp	229533.I1S0R8
229533.I1RFJ5	pp	229533.I1RRX5
229533.I1RFJ5	pp	229533.I1RG62
229533.I1RFJ5	pp	229533.I1RYH7
229533.I1RFJ5	pp	229533.V6R3J1
229533.I1RFJ5	pp	229533.I1RP88
229533.I1RFJ5	pp	229533.I1RX39
229533.I1RFJ5	pp	229533.I1S0Q7
229533.I1RBB8	pp	229533.V6R949
229533.I1RKF2	pp	229533.I1SAP6
229533.I1RKF2	pp	229533.I1RWF4
229533.I1RKF2	pp	229533.I1RYD3
229533.I1RKF2	pp	229533.I1RS40
229533.I1RKF2	pp	229533.I1S835
229533.I1RKF2	pp	229533.I1RZ15
229533.I1RPQ1	pp	229533.Q4IC11
229533.I1RPQ1	pp	229533.I1RZ94
229533.I1RPQ1	pp	229533.I1S283
229533.I1RPQ1	pp	229533.I1S987
229533.I1RPQ1	pp	229533.I1RQ13
229533.I1RPQ1	pp	229533.I1RWI8
229533.I1RPQ1	pp	229533.I1RSZ3
229533.I1RPQ1	pp	229533.I1RV66
229533.I1RPQ1	pp	229533.I1RRT1
229533.I1RPQ1	pp	229533.I1RQ92
229533.I1RPQ1	pp	229533.I1RYQ1
229533.I1RPQ1	pp	229533.I1RSI4
229533.I1RPQ1	pp	229533.I1RWT6
229533.I1RPQ1	pp	229533.I1RQA3
229533.I1RPQ1	pp	229533.I1S998
229533.I1RPQ1	pp	229533.I1RQH8
229533.I1RPQ1	pp	229533.Q4IQM6
229533.I1RPQ1	pp	229533.I1S604
229533.I1RPQ1	pp	229533.I1RSA7
229533.I1RPQ1	pp	229533.I1RQ67
229533.I1RPQ1	pp	229533.I1S209
229533.I1RPQ1	pp	229533.I1RQ72
229533.I1RPQ1	pp	229533.I1S523
229533.I1RPQ1	pp	229533.I1RUG4
229533.I1RPQ1	pp	229533.V6RLW4
229533.I1RPQ1	pp	229533.Q4IB89
229533.I1RPQ1	pp	229533.I1S0A6
229533.I1RPQ1	pp	229533.I1RZ86
229533.I1RPQ1	pp	229533.I1RZP8
229533.I1RPQ1	pp	229533.I1RXB2
229533.I1RPQ1	pp	229533.I1RY44
229533.I1RPQ1	pp	229533.I1RX64
229533.I1RPQ1	pp	229533.I1RYX9
229533.I1RPQ1	pp	229533.I1RSN7
229533.I1RPQ1	pp	229533.I1RQJ4
229533.I1RPQ1	pp	229533.I1RYR2
229533.I1RPQ1	pp	229533.I1RSP7
229533.I1RPQ1	pp	229533.I1S4P6
229533.I1RPQ1	pp	229533.I1S276
229533.I1RPQ1	pp	229533.I1S2E9
229533.I1RPQ1	pp	229533.I1S016
229533.I1RPQ1	pp	229533.I1S0D5
229533.I1RPQ1	pp	229533.I1RRV1
229533.I1RPQ1	pp	229533.I1RY29
229533.I1RPQ1	pp	229533.I1RXA9
229533.I1RPQ1	pp	229533.I1RSC7
229533.I1RPQ1	pp	229533.I1RRS7
229533.I1RPQ1	pp	229533.I1RSR9
229533.I1RPQ1	pp	229533.I1RQB4
229533.I1RPQ1	pp	229533.V6R382
229533.I1RDL5	pp	229533.I1RZA8
229533.I1RDL5	pp	229533.I1S694
229533.I1RDL5	pp	229533.I1RI11
229533.I1RDL5	pp	229533.I1RY16
229533.I1RDL5	pp	229533.I1RRG1
229533.A0A098E3X8	pp	229533.I1RYD3
229533.A0A098E3X8	pp	229533.A0A1C3YKM8
229533.I1RYQ1	pp	229533.I1RYR1
229533.I1RYQ1	pp	229533.I1RYX9
229533.I1RYQ1	pp	229533.Q4I0J6
229533.I1RYQ1	pp	229533.I1S4P6
229533.I1RYQ1	pp	229533.I1S209
229533.I1RYQ1	pp	229533.I1RZ98
229533.I1RYQ1	pp	229533.I1RZP8
229533.I1RYQ1	pp	229533.I1S6Y6
229533.I1RYQ1	pp	229533.Q4IB89
229533.I1RYQ1	pp	229533.I1S464
229533.I1RYQ1	pp	229533.Q4INS6
229533.I1RYQ1	pp	229533.V6RJP8
229533.I1RYQ1	pp	229533.I1S0D5
229533.I1RYQ1	pp	229533.I1S5C6
229533.I1RYQ1	pp	229533.I1S283
229533.I1RYQ1	pp	229533.V6QW22
229533.I1RYQ1	pp	229533.I1S5X9
229533.I1RYQ1	pp	229533.I1S5Z3
229533.I1RYQ1	pp	229533.I1S0B2
229533.I1RYQ1	pp	229533.I1S0K2
229533.I1RYQ1	pp	229533.I1S8S9
229533.I1RYQ1	pp	229533.Q4IQM6
229533.I1RYQ1	pp	229533.V6RLW4
229533.I1RYQ1	pp	229533.I1S458
229533.I1RYQ1	pp	229533.I1RYR2
229533.I1RYQ1	pp	229533.I1S788
229533.I1RYQ1	pp	229533.I1S987
229533.I1RYQ1	pp	229533.I1S0P0
229533.I1RYQ1	pp	229533.I1RYT8
229533.I1RYQ1	pp	229533.I1S998
229533.I1RYQ1	pp	229533.I1RZ94
229533.I1RYQ1	pp	229533.I1S8G4
229533.I1RYQ1	pp	229533.I1RZ86
229533.I1RZJ3	pp	229533.V6RGI1
229533.I1RZJ3	pp	229533.I1S8S9
229533.I1RZJ3	pp	229533.I1RZR5
229533.I1RZJ3	pp	229533.V6R3J1
229533.A0A098DWK6	pp	229533.I1S1V4
229533.A0A098DWK6	pp	229533.I1RZ84
229533.A0A1C3YHV5	pp	229533.A0A1C3YK75
229533.A0A1C3YHV5	pp	229533.A0A1C3YJQ6
229533.A0A1C3YHV5	pp	229533.I1RWX8
229533.A0A1C3YHV5	pp	229533.I1RB36
229533.A0A1C3YHV5	pp	229533.I1RXE5
229533.A0A1C3YHV5	pp	229533.Q4IQX3
229533.A0A1C3YHV5	pp	229533.I1RSI1
229533.A0A1C3YHV5	pp	229533.I1RB17
229533.A0A1C3YHV5	pp	229533.I1RUQ6
229533.A0A1C3YHV5	pp	229533.I1RYX3
229533.A0A1C3YHV5	pp	229533.A0A1C3YI68
229533.A0A1C3YHV5	pp	229533.I1RMA5
229533.A0A1C3YHV5	pp	229533.I1RSV0
229533.A0A1C3YHV5	pp	229533.I1RRH5
229533.A0A1C3YHV5	pp	229533.I1RGE1
229533.A0A1C3YHV5	pp	229533.A0A1C3YL16
229533.A0A1C3YHV5	pp	229533.A0A1C3YN58
229533.A0A1C3YHV5	pp	229533.I1RSH4
229533.A0A1C3YHV5	pp	229533.I1S1V2
229533.A0A1C3YHV5	pp	229533.I1RDC9
229533.A0A1C3YHV5	pp	229533.A0A1C3YK01
229533.A0A1C3YHV5	pp	229533.A0A1C3YIJ2
229533.A0A1C3YHV5	pp	229533.I1RKR6
229533.A0A1C3YHV5	pp	229533.I1RT19
229533.A0A1C3YHV5	pp	229533.I1RQE9
229533.A0A1C3YHV5	pp	229533.I1RAF0
229533.A0A1C3YHV5	pp	229533.I1RGW0
229533.A0A1C3YHV5	pp	229533.I1S8W6
229533.A0A1C3YHV5	pp	229533.V6QV38
229533.A0A1C3YHV5	pp	229533.A0A1C3YIE7
229533.A0A1C3YHV5	pp	229533.I1RHP9
229533.A0A1C3YHV5	pp	229533.I1R9Q0
229533.A0A1C3YHV5	pp	229533.I1RDY1
229533.A0A1C3YHV5	pp	229533.I1RI51
229533.A0A1C3YHV5	pp	229533.I1S1Y5
229533.A0A1C3YHV5	pp	229533.I1RJL5
229533.A0A1C3YHV5	pp	229533.I1R9W6
229533.A0A1C3YHV5	pp	229533.I1RS43
229533.A0A1C3YHV5	pp	229533.I1RB73
229533.A0A1C3YHV5	pp	229533.I1RVY0
229533.A0A1C3YHV5	pp	229533.I1RY99
229533.A0A1C3YHV5	pp	229533.I1RBZ1
229533.A0A1C3YHV5	pp	229533.A0A1C3YLP1
229533.A0A1C3YHV5	pp	229533.A0A1C3YJ12
229533.A0A1C3YHV5	pp	229533.I1RCN2
229533.A0A1C3YHV5	pp	229533.I1RPY4
229533.A0A1C3YHV5	pp	229533.A0A1C3YN82
229533.A0A1C3YHV5	pp	229533.I1S1X2
229533.A0A1C3YHV5	pp	229533.I1S4T3
229533.A0A1C3YHV5	pp	229533.I1S109
229533.A0A1C3YHV5	pp	229533.I1RA91
229533.A0A1C3YHV5	pp	229533.A0A1C3YJZ2
229533.A0A1C3YHV5	pp	229533.I1RJW8
229533.A0A1C3YHV5	pp	229533.A0A1C3YMF9
229533.A0A1C3YHV5	pp	229533.I1RRM7
229533.A0A1C3YHV5	pp	229533.I1RDA8
229533.I1RI95	pp	229533.I1RYT8
229533.I1RI95	pp	229533.I1RS05
229533.I1RI95	pp	229533.I1RY21
229533.I1RI95	pp	229533.I1RNM7
229533.I1RI95	pp	229533.I1RMK7
229533.I1RI95	pp	229533.V6RJP8
229533.I1RI95	pp	229533.I1RMQ6
229533.I1RI95	pp	229533.I1RKB7
229533.I1RI95	pp	229533.I1RP02
229533.I1RI95	pp	229533.I1S0Q7
229533.I1RI95	pp	229533.I1S5X9
229533.I1RI95	pp	229533.I1S0K2
229533.I1RI95	pp	229533.I1S0R8
229533.I1RI95	pp	229533.I1S0P0
229533.I1RI95	pp	229533.I1S1F3
229533.I1RI95	pp	229533.I1RS29
229533.I1RI95	pp	229533.I1RXD9
229533.I1RI95	pp	229533.I1S464
229533.I1RI95	pp	229533.I1RWA3
229533.I1RI95	pp	229533.I1RY92
229533.Q4I1N3	pp	229533.V6RG79
229533.Q4I1N3	pp	229533.V6RS91
229533.Q4I1N3	pp	229533.V6RDH3
229533.I1RGW8	pp	229533.I1S3D5
229533.I1RGW8	pp	229533.I1SAF3
229533.I1S523	pp	229533.Q4IB89
229533.I1S523	pp	229533.Q4INS6
229533.I1RLN1	pp	229533.I1RS05
229533.I1RLN1	pp	229533.I1RMK7
229533.I1RLN1	pp	229533.I1RYT8
229533.I1RLN1	pp	229533.V6RJP8
229533.I1RLN1	pp	229533.I1RY21
229533.I1RLN1	pp	229533.I1RNM7
229533.I1RLN1	pp	229533.I1S0Q7
229533.I1RLN1	pp	229533.I1RTW1
229533.I1RLN1	pp	229533.I1RMQ6
229533.I1RLN1	pp	229533.I1RLP4
229533.I1RLN1	pp	229533.I1S5X9
229533.I1RLN1	pp	229533.I1S0K2
229533.I1RLN1	pp	229533.I1RS29
229533.I1RLN1	pp	229533.I1RP02
229533.I1RLN1	pp	229533.I1SAS4
229533.I1RLN1	pp	229533.I1S0R8
229533.I1RLN1	pp	229533.I1S0P0
229533.I1RLN1	pp	229533.I1RXD9
229533.I1RLN1	pp	229533.I1S1F3
229533.I1RLN1	pp	229533.I1RY92
229533.I1RLN1	pp	229533.I1RWA3
229533.I1RLN1	pp	229533.I1S464
229533.I1RY74	pp	229533.I1RYP2
229533.I1RY74	pp	229533.I1RYK0
229533.I1RY74	pp	229533.I1RZT6
229533.I1RY74	pp	229533.I1RZ83
229533.I1RY74	pp	229533.I1S1F5
229533.I1RY74	pp	229533.I1RZ52
229533.I1RY74	pp	229533.I1S3G4
229533.I1RY74	pp	229533.I1RYQ4
229533.I1RY74	pp	229533.Q4HXF0
229533.I1RY74	pp	229533.I1SAJ3
229533.I1RY74	pp	229533.I1S0T4
229533.I1RY74	pp	229533.I1S9Z4
229533.I1RY74	pp	229533.I1S1W8
229533.I1RY74	pp	229533.I1RYU0
229533.I1SAF3	pp	229533.V6RB81
229533.I1SAF3	pp	229533.I1SAI0
229533.A0A098DWE5	pp	229533.I1RGW8
229533.A0A098DWE5	pp	229533.I1SAF3
229533.A0A098DWE5	pp	229533.I1REL7
229533.I1RS77	pp	229533.I1S0A0
229533.I1RS77	pp	229533.I1RVX9
229533.I1RPK2	pp	229533.V6R949
229533.I1RS01	pp	229533.I1RWT0
229533.I1RS01	pp	229533.I1S212
229533.I1RS01	pp	229533.Q4I5G1
229533.I1RS01	pp	229533.I1RX17
229533.I1RS01	pp	229533.I1RWA3
229533.I1RS01	pp	229533.I1S277
229533.A0A098DKG5	pp	229533.I1RC83
229533.A0A098DKG5	pp	229533.I1RQE0
229533.A0A098DKG5	pp	229533.V6RY56
229533.A0A098DKG5	pp	229533.I1RM26
229533.A0A098DKG5	pp	229533.I1S4D0
229533.A0A098DKG5	pp	229533.I1RF38
229533.A0A098DKG5	pp	229533.I1RXX0
229533.A0A098DKG5	pp	229533.V6R9Z3
229533.A0A098DKG5	pp	229533.I1RYP6
229533.A0A098DKG5	pp	229533.I1RF53
229533.A0A098DKG5	pp	229533.A0A1C3YN25
229533.A0A098DKG5	pp	229533.I1S6P6
229533.A0A098DKG5	pp	229533.I1RSX2
229533.A0A098DKG5	pp	229533.I1S2C4
229533.A0A098DKG5	pp	229533.I1RD81
229533.A0A098DKG5	pp	229533.A0A1C3YJ36
229533.A0A098DKG5	pp	229533.I1RNG7
229533.A0A098DKG5	pp	229533.V6RN31
229533.A0A098DKG5	pp	229533.I1RR68
229533.A0A098DKG5	pp	229533.I1RGT3
229533.A0A098DKG5	pp	229533.I1RZ20
229533.A0A098DKG5	pp	229533.I1S5L5
229533.A0A098DKG5	pp	229533.I1S029
229533.A0A098DKG5	pp	229533.I1RYU5
229533.A0A098DKG5	pp	229533.I1RF40
229533.A0A098DKG5	pp	229533.A0A1C3YLV0
229533.A0A098DKG5	pp	229533.I1RVX9
229533.A0A098DKG5	pp	229533.I1RPD6
229533.A0A098DKG5	pp	229533.V6RRM0
229533.A0A098DKG5	pp	229533.A0A098E2F0
229533.A0A098DKG5	pp	229533.I1RCB4
229533.A0A098DCQ7	pp	229533.I1RKX2
229533.A0A098DCQ7	pp	229533.I1RGY2
229533.A0A098DCQ7	pp	229533.I1RIY2
229533.A0A098DCQ7	pp	229533.I1RP86
229533.A0A098DCQ7	pp	229533.I1RQ14
229533.A0A098DCQ7	pp	229533.I1RC31
229533.A0A098DCQ7	pp	229533.A0A1C3YI71
229533.A0A098DCQ7	pp	229533.I1S0V4
229533.A0A098DCQ7	pp	229533.I1RVV3
229533.A0A098DCQ7	pp	229533.A0A1C3YHV8
229533.A0A098DCQ7	pp	229533.I1RYK0
229533.A0A098DCQ7	pp	229533.I1RGK9
229533.A0A098DCQ7	pp	229533.A0A0E0SQ99
229533.A0A098DCQ7	pp	229533.I1RHQ0
229533.A0A098DCQ7	pp	229533.I1RPK0
229533.A0A098DCQ7	pp	229533.I1RSB7
229533.A0A098DCQ7	pp	229533.V6RLM7
229533.A0A098DCQ7	pp	229533.I1RU18
229533.A0A098DCQ7	pp	229533.A0A1C3YKK9
229533.A0A098DCQ7	pp	229533.I1RUY5
229533.A0A098DCQ7	pp	229533.I1RJQ5
229533.A0A098DCQ7	pp	229533.A0A0E0RMK7
229533.A0A098DCQ7	pp	229533.A0A1C3YN26
229533.A0A098DCQ7	pp	229533.I1RKR5
229533.A0A098DCQ7	pp	229533.I1RND4
229533.A0A098DCQ7	pp	229533.I1RHJ2
229533.A0A098DCQ7	pp	229533.I1RMX6
229533.A0A098DCQ7	pp	229533.I1RBF4
229533.A0A098DCQ7	pp	229533.Q4IL82
229533.A0A098DCQ7	pp	229533.A0A1C3YID4
229533.A0A098DCQ7	pp	229533.A0A1C3YM97
229533.A0A098DCQ7	pp	229533.A0A1C3YHP2
229533.A0A098DCQ7	pp	229533.I1RTJ2
229533.A0A098DCQ7	pp	229533.I1RDU0
229533.A0A098DCQ7	pp	229533.I1RIE8
229533.A0A098DCQ7	pp	229533.I1RX90
229533.A0A098DCQ7	pp	229533.I1RPT0
229533.A0A098DCQ7	pp	229533.A0A1C3YN83
229533.A0A098DCQ7	pp	229533.Q4I1Y5
229533.A0A098DCQ7	pp	229533.I1RNU7
229533.I1RF70	pp	229533.I1RUG2
229533.I1RF70	pp	229533.I1RFJ2
229533.I1RF70	pp	229533.I1S461
229533.I1RF70	pp	229533.I1RY73
229533.I1RF70	pp	229533.I1S604
229533.I1RF70	pp	229533.I1RJV8
229533.I1RF70	pp	229533.I1RSC7
229533.I1RF70	pp	229533.I1RRT1
229533.I1RF70	pp	229533.I1RPQ1
229533.I1RF70	pp	229533.I1RYQ1
229533.I1RF70	pp	229533.I1RRS7
229533.I1RF70	pp	229533.I1RZ94
229533.I1RF70	pp	229533.Q4IB89
229533.I1RF70	pp	229533.I1RSI4
229533.I1RF70	pp	229533.I1RFN0
229533.I1RF70	pp	229533.I1RYX9
229533.I1RF70	pp	229533.I1RQ13
229533.I1RF70	pp	229533.I1RZ86
229533.I1RF70	pp	229533.I1RSR9
229533.I1RF70	pp	229533.V6RLW4
229533.I1RF70	pp	229533.I1RFZ2
229533.I1RF70	pp	229533.Q4IMM0
229533.I1RF70	pp	229533.I1RMJ8
229533.I1RF70	pp	229533.I1RYR2
229533.I1RF70	pp	229533.I1RFX8
229533.I1S5H2	pp	229533.I1S8Z2
229533.I1S5H2	pp	229533.V6RKY8
229533.A0A1C3YK82	pp	229533.I1RZ86
229533.A0A1C3YK82	pp	229533.I1S523
229533.A0A1C3YK82	pp	229533.I1S998
229533.A0A1C3YK82	pp	229533.I1RF02
229533.A0A1C3YK82	pp	229533.I1RD73
229533.A0A1C3YK82	pp	229533.I1RX64
229533.A0A1C3YK82	pp	229533.A0A1C3YN26
229533.A0A1C3YK82	pp	229533.I1RUR0
229533.A0A1C3YK82	pp	229533.A0A1C3YL55
229533.A0A1C3YK82	pp	229533.I1RP99
229533.A0A1C3YK82	pp	229533.I1RWI8
229533.A0A1C3YK82	pp	229533.I1RSC7
229533.A0A1C3YK82	pp	229533.I1RAV0
229533.A0A1C3YK82	pp	229533.I1RRT1
229533.A0A1C3YK82	pp	229533.I1RD01
229533.A0A1C3YK82	pp	229533.I1RZ94
229533.A0A1C3YK82	pp	229533.I1RY29
229533.A0A1C3YK82	pp	229533.I1RAH9
229533.A0A1C3YK82	pp	229533.I1RZ98
229533.A0A1C3YK82	pp	229533.I1RFX8
229533.A0A1C3YK82	pp	229533.I1RQI6
229533.A0A1C3YK82	pp	229533.V6RDH3
229533.A0A1C3YK82	pp	229533.I1S987
229533.A0A1C3YK82	pp	229533.I1RPI0
229533.A0A1C3YK82	pp	229533.I1RBC8
229533.A0A1C3YK82	pp	229533.I1RBW0
229533.A0A1C3YK82	pp	229533.I1RSJ1
229533.A0A1C3YK82	pp	229533.I1RWB3
229533.A0A1C3YK82	pp	229533.I1RNA2
229533.A0A1C3YK82	pp	229533.I1RC54
229533.A0A1C3YK82	pp	229533.Q4IB89
229533.A0A1C3YK82	pp	229533.I1RKI2
229533.A0A1C3YK82	pp	229533.I1RFJ2
229533.A0A1C3YK82	pp	229533.I1RBE7
229533.A0A1C3YK82	pp	229533.A0A1C3YLQ7
229533.A0A1C3YK82	pp	229533.I1RE55
229533.A0A1C3YK82	pp	229533.I1RDC0
229533.A0A1C3YK82	pp	229533.I1RWM6
229533.A0A1C3YK82	pp	229533.Q4INS6
229533.A0A1C3YK82	pp	229533.I1RBW1
229533.A0A1C3YK82	pp	229533.I1RSI4
229533.A0A1C3YK82	pp	229533.I1RAL9
229533.A0A1C3YK82	pp	229533.I1RQH8
229533.A0A1C3YK82	pp	229533.I1S209
229533.I1RQS2	pp	229533.I1RZ43
229533.I1RQS2	pp	229533.I1S212
229533.I1RQS2	pp	229533.I1S0Q7
229533.I1RQS2	pp	229533.I1S0R8
229533.I1RQS2	pp	229533.I1RX39
229533.I1RTH9	pp	229533.Q4IPI4
229533.I1RTH9	pp	229533.I1S1V2
229533.I1RTH9	pp	229533.Q4I7X1
229533.I1RTH9	pp	229533.I1S7I5
229533.V6QZS3	pp	229533.V6RY56
229533.A0A1C3YHU7	pp	229533.I1RH76
229533.A0A1C3YHU7	pp	229533.I1S2C4
229533.A0A1C3YHU7	pp	229533.I1RDB3
229533.A0A1C3YHU7	pp	229533.Q4IR87
229533.A0A1C3YHU7	pp	229533.V6RY56
229533.I1RGI8	pp	229533.I1RMQ6
229533.I1RGI8	pp	229533.I1RKB7
229533.I1RGI8	pp	229533.I1RY21
229533.I1RGI8	pp	229533.I1RNM7
229533.I1RGI8	pp	229533.I1RYT8
229533.I1RGI8	pp	229533.I1S0P0
229533.I1RGI8	pp	229533.I1RMK7
229533.I1RGI8	pp	229533.I1RS05
229533.I1RGI8	pp	229533.I1RS29
229533.I1RGI8	pp	229533.V6RJP8
229533.I1RGI8	pp	229533.I1RP02
229533.I1RGI8	pp	229533.I1RY92
229533.I1RGI8	pp	229533.I1S0K2
229533.I1RGI8	pp	229533.I1S0R8
229533.I1RGI8	pp	229533.I1S5X9
229533.I1RGI8	pp	229533.I1RWA3
229533.I1RGI8	pp	229533.I1S1F3
229533.I1RGI8	pp	229533.I1S0Q7
229533.I1RGI8	pp	229533.I1RXD9
229533.I1RGI8	pp	229533.I1S464
229533.I1R9U7	pp	229533.I1RW06
229533.I1R9U7	pp	229533.I1RZ52
229533.I1R9U7	pp	229533.I1RQG7
229533.I1R9U7	pp	229533.I1S334
229533.I1R9U7	pp	229533.I1RXV3
229533.I1R9U7	pp	229533.Q4IMJ1
229533.I1R9U7	pp	229533.I1RAD8
229533.I1R9U7	pp	229533.I1S3H8
229533.I1R9U7	pp	229533.I1REI3
229533.I1R9U7	pp	229533.I1RFB4
229533.I1R9U7	pp	229533.I1RRL5
229533.I1R9U7	pp	229533.I1RAM9
229533.I1R9U7	pp	229533.I1RCP7
229533.I1R9U7	pp	229533.I1RJT2
229533.I1R9U7	pp	229533.I1RYJ6
229533.I1R9U7	pp	229533.I1S0H7
229533.I1R9U7	pp	229533.V6QVM5
229533.I1R9U7	pp	229533.I1RWS4
229533.I1R9U7	pp	229533.I1RIY0
229533.I1R9U7	pp	229533.I1RBE4
229533.I1R9U7	pp	229533.I1RUP2
229533.I1R9U7	pp	229533.I1RNJ7
229533.I1R9U7	pp	229533.I1RZQ1
229533.I1R9U7	pp	229533.I1S072
229533.I1RU95	pp	229533.I1S0R8
229533.I1RU95	pp	229533.I1RXD9
229533.I1RU95	pp	229533.I1S5X9
229533.I1RU95	pp	229533.I1S1F3
229533.I1RU95	pp	229533.I1RY92
229533.I1RU95	pp	229533.I1S464
229533.I1RU95	pp	229533.I1S0P0
229533.I1RU95	pp	229533.I1RWA3
229533.I1RU95	pp	229533.I1RYT8
229533.I1RU95	pp	229533.I1RY21
229533.I1RU95	pp	229533.I1S0Q7
229533.I1RU95	pp	229533.V6RJP8
229533.I1RU95	pp	229533.I1S0K2
229533.I1RYD5	pp	229533.I1RZG7
229533.I1S998	pp	229533.Q4INS6
229533.I1S998	pp	229533.Q4IB89
229533.A0A098DP90	pp	229533.V6RLM7
229533.A0A098DP90	pp	229533.A0A1C3YJI4
229533.A0A098DP90	pp	229533.I1RW06
229533.A0A098DP90	pp	229533.I1RFV9
229533.A0A098DP90	pp	229533.I1RYK0
229533.A0A098DP90	pp	229533.I1RND4
229533.A0A098DP90	pp	229533.A0A098DVZ4
229533.A0A098DP90	pp	229533.I1S9T8
229533.I1RBA4	pp	229533.V6QX21
229533.I1RBA4	pp	229533.V6RPQ8
229533.I1RBA4	pp	229533.I1RC67
229533.I1RBA4	pp	229533.V6R949
229533.I1RBA4	pp	229533.I1RBX1
229533.I1RBA4	pp	229533.I1RRV1
229533.I1RBA4	pp	229533.I1RYP2
229533.I1RBA4	pp	229533.I1S9T5
229533.I1RBA4	pp	229533.I1RMJ3
229533.I1RBA4	pp	229533.I1RN84
229533.I1RBA4	pp	229533.I1S123
229533.I1RBA4	pp	229533.I1RBS5
229533.I1RBA4	pp	229533.I1RQ38
229533.I1RBA4	pp	229533.I1RSC7
229533.I1RBA4	pp	229533.I1RXY7
229533.I1RBA4	pp	229533.I1RE79
229533.I1RBA4	pp	229533.I1S1W7
229533.I1RBA4	pp	229533.I1RY74
229533.I1RBA4	pp	229533.I1RSQ4
229533.I1RBA4	pp	229533.I1RZN1
229533.I1RBA4	pp	229533.I1RPK0
229533.I1RBA4	pp	229533.I1RSS7
229533.I1RBA4	pp	229533.I1RWI5
229533.I1RBA4	pp	229533.I1RKB6
229533.I1RBA4	pp	229533.I1S209
229533.I1RBA4	pp	229533.I1RT75
229533.I1RBA4	pp	229533.I1RYM5
229533.I1RBA4	pp	229533.I1S4Z7
229533.I1RBA4	pp	229533.I1RBE4
229533.I1RBA4	pp	229533.I1RCL0
229533.I1RBA4	pp	229533.V6RQW4
229533.I1RBA4	pp	229533.I1RBF3
229533.I1RBA4	pp	229533.I1RJT5
229533.I1RBA4	pp	229533.I1RNE2
229533.I1RBA4	pp	229533.I1RMW4
229533.I1RBA4	pp	229533.I1RYB8
229533.I1RBA4	pp	229533.I1RJD3
229533.I1RBA4	pp	229533.I1RMK6
229533.I1RBA4	pp	229533.I1S8Z2
229533.I1RBA4	pp	229533.I1RVZ9
229533.I1RBA4	pp	229533.I1RM67
229533.I1RBA4	pp	229533.I1RP86
229533.I1RBA4	pp	229533.I1RFV2
229533.I1RBA4	pp	229533.I1RKI2
229533.I1RBA4	pp	229533.I1RSQ2
229533.I1RBA4	pp	229533.I1S7L6
229533.I1RBA4	pp	229533.I1RY49
229533.A0A1C3YN75	pp	229533.I1RSH4
229533.A0A1C3YN75	pp	229533.I1RSA4
229533.A0A1C3YN75	pp	229533.I1RBH8
229533.A0A1C3YN75	pp	229533.I1RRW3
229533.A0A1C3YN75	pp	229533.I1S7M3
229533.A0A1C3YN75	pp	229533.I1RVT9
229533.A0A1C3YN75	pp	229533.I1RXF2
229533.A0A1C3YN75	pp	229533.I1RE00
229533.A0A1C3YN75	pp	229533.I1S0P4
229533.A0A1C3YN75	pp	229533.I1S0B1
229533.A0A1C3YN75	pp	229533.I1S7M2
229533.A0A1C3YN75	pp	229533.I1RBV3
229533.A0A1C3YN75	pp	229533.I1RG90
229533.A0A1C3YN75	pp	229533.I1RKE7
229533.A0A1C3YN75	pp	229533.I1RB50
229533.A0A1C3YN75	pp	229533.I1RCQ6
229533.A0A1C3YN75	pp	229533.I1RA36
229533.A0A1C3YN75	pp	229533.I1RZL3
229533.A0A1C3YN75	pp	229533.I1RGF2
229533.Q4I1Y5	pp	229533.V6RAN2
229533.Q4I1Y5	pp	229533.V6R4J1
229533.I1S5U0	pp	229533.I1S5X9
229533.I1S5U0	pp	229533.V6RJP8
229533.I1RQ30	pp	229533.I1RXB1
229533.I1RQ30	pp	229533.I1S9D4
229533.I1RQ30	pp	229533.I1RVX9
229533.I1RQ30	pp	229533.I1RYU5
229533.I1RQ30	pp	229533.I1RYD3
229533.I1RQ30	pp	229533.I1S1W8
229533.I1RQ30	pp	229533.I1S8X1
229533.I1RQ30	pp	229533.I1S887
229533.I1RQ30	pp	229533.I1RVN1
229533.I1RQ30	pp	229533.I1RVY2
229533.I1RQ30	pp	229533.Q4I283
229533.I1RQ30	pp	229533.I1S2E2
229533.I1RQ30	pp	229533.O74638
229533.I1RQ30	pp	229533.I1RYI7
229533.I1RQ30	pp	229533.I1RYW6
229533.I1RQ30	pp	229533.I1S3G4
229533.I1RQ30	pp	229533.I1RTI7
229533.I1RQ30	pp	229533.V6RSF3
229533.I1RQ30	pp	229533.I1RZ52
229533.I1RQ30	pp	229533.I1S770
229533.I1RQ30	pp	229533.Q4HXF0
229533.I1RQ30	pp	229533.I1RXU9
229533.I1RQ30	pp	229533.V6QVH8
229533.I1RQ30	pp	229533.I1RY62
229533.I1RQ30	pp	229533.I1RXR1
229533.I1RQ30	pp	229533.I1RSL5
229533.I1RQ30	pp	229533.I1RZ20
229533.I1RQ30	pp	229533.I1S256
229533.I1RQ30	pp	229533.I1RS40
229533.I1RSJ1	pp	229533.Q4HZ68
229533.I1RSJ1	pp	229533.I1RSP7
229533.I1RSJ1	pp	229533.I1RX64
229533.I1RSJ1	pp	229533.I1RTN6
229533.I1RSJ1	pp	229533.I1RZ98
229533.I1RSJ1	pp	229533.I1S0D5
229533.I1RSJ1	pp	229533.Q4IB89
229533.I1RSJ1	pp	229533.I1S523
229533.I1RSJ1	pp	229533.I1RZ86
229533.I1RSJ1	pp	229533.I1RY29
229533.I1RSJ1	pp	229533.I1S5R2
229533.I1RSJ1	pp	229533.I1S4P6
229533.I1RSJ1	pp	229533.Q4INS6
229533.I1RSJ1	pp	229533.I1S0Q4
229533.I1RSJ1	pp	229533.Q4IAS1
229533.I1RSJ1	pp	229533.I1RWI8
229533.I1RSJ1	pp	229533.I1S0Q5
229533.I1RSJ1	pp	229533.Q4INZ9
229533.I1RSJ1	pp	229533.Q4IR08
229533.I1RSJ1	pp	229533.I1S209
229533.I1RSJ1	pp	229533.I1S788
229533.I1RSJ1	pp	229533.I1RZ94
229533.I1RSJ1	pp	229533.I1RUR0
229533.I1RSJ1	pp	229533.I1RWM6
229533.I1RP38	pp	229533.I1S0R8
229533.I1RP38	pp	229533.I1S0Q7
229533.I1RP38	pp	229533.V6RJP8
229533.I1RP38	pp	229533.I1S5X9
229533.I1RP38	pp	229533.I1RWA3
229533.I1RP38	pp	229533.I1S464
229533.I1RP38	pp	229533.I1S0K2
229533.I1RP38	pp	229533.I1RXD9
229533.I1RP38	pp	229533.I1S1F3
229533.I1RP38	pp	229533.I1RS29
229533.I1RP38	pp	229533.I1S0P0
229533.I1RP38	pp	229533.I1RY92
229533.I1RP38	pp	229533.I1RS05
229533.I1RP38	pp	229533.I1RY21
229533.I1RP38	pp	229533.I1RYT8
229533.I1RQH7	pp	229533.I1S1V4
229533.I1RQH7	pp	229533.I1RZK3
229533.I1RQH7	pp	229533.I1S8C5
229533.I1RQH7	pp	229533.I1SAM5
229533.I1RQH7	pp	229533.I1RW76
229533.I1RQH7	pp	229533.I1S2B6
229533.I1RQH7	pp	229533.Q4IN63
229533.I1RQH7	pp	229533.I1S287
229533.I1RQH7	pp	229533.I1S5B5
229533.I1RYQ7	pp	229533.V6R3U5
229533.A0A1C3YKG0	pp	229533.I1RE79
229533.A0A1C3YKG0	pp	229533.I1RNG4
229533.A0A1C3YKG0	pp	229533.I1RGK9
229533.A0A1C3YKG0	pp	229533.I1RHK2
229533.A0A1C3YKG0	pp	229533.I1RRG1
229533.A0A1C3YKG0	pp	229533.A0A1C3YLB6
229533.A0A1C3YKG0	pp	229533.I1RTJ2
229533.A0A1C3YKG0	pp	229533.I1RYM5
229533.A0A1C3YKG0	pp	229533.I1RPM6
229533.A0A1C3YKG0	pp	229533.I1RFY0
229533.I1RB22	pp	229533.I1RTA6
229533.A0A098DP68	pp	229533.I1S268
229533.I1RN82	pp	229533.I1RW76
229533.I1RN82	pp	229533.I1RZ60
229533.I1RN82	pp	229533.I1RXU1
229533.I1RN82	pp	229533.I1RTD0
229533.I1RN82	pp	229533.I1RZS5
229533.I1RZ02	pp	229533.Q4ICG8
229533.I1RZ02	pp	229533.I1S0A4
229533.I1RZ02	pp	229533.Q4IER0
229533.I1RZ02	pp	229533.I1S7X9
229533.I1RZ02	pp	229533.Q4HTT1
229533.I1RZ02	pp	229533.I1S0K9
229533.I1RZ02	pp	229533.Q4IPC8
229533.I1RZ02	pp	229533.Q4I0M9
229533.I1RZ02	pp	229533.I1RZ94
229533.I1RZ02	pp	229533.I1RZG0
229533.I1RZ02	pp	229533.Q4INW6
229533.I1RZ02	pp	229533.Q4I5I4
229533.I1RZ02	pp	229533.V6REE9
229533.I1RZ02	pp	229533.I1RZH4
229533.I1RZ02	pp	229533.I1S0Z3
229533.I1RYC8	pp	229533.V6RJP8
229533.I1RYC8	pp	229533.I1S8C1
229533.I1RYC8	pp	229533.I1S0P0
229533.I1RYC8	pp	229533.I1S147
229533.I1RYC8	pp	229533.I1S0K2
229533.I1RYC8	pp	229533.I1S3B2
229533.I1RYC8	pp	229533.Q4I5G1
229533.I1RYC8	pp	229533.I1RYX6
229533.I1RYC8	pp	229533.I1S0V7
229533.I1RYC8	pp	229533.I1S3V2
229533.I1RYC8	pp	229533.V6RS91
229533.I1RYC8	pp	229533.I1S969
229533.I1RYC8	pp	229533.I1S0V6
229533.I1RYC8	pp	229533.I1RYT8
229533.I1RYC8	pp	229533.I1S1F3
229533.I1RYC8	pp	229533.I1S1W8
229533.I1RYC8	pp	229533.I1S0Q7
229533.I1RYC8	pp	229533.V6RRM0
229533.I1RYC8	pp	229533.I1RYP5
229533.I1RYC8	pp	229533.I1RZA7
229533.I1RYC8	pp	229533.I1S8R2
229533.I1RYC8	pp	229533.I1S299
229533.I1RYC8	pp	229533.I1S0B8
229533.I1RYC8	pp	229533.Q4I1N3
229533.I1RYC8	pp	229533.V6RUB1
229533.I1RYC8	pp	229533.I1S3T7
229533.I1RYC8	pp	229533.I1S968
229533.I1RYC8	pp	229533.I1S6P5
229533.I1RYC8	pp	229533.Q4HVQ9
229533.I1RYC8	pp	229533.I1S3G4
229533.I1RYC8	pp	229533.Q4IN52
229533.I1RHF2	pp	229533.V6R3U5
229533.I1RL88	pp	229533.I1RTA6
229533.A0A0E0SHE3	pp	229533.I1RVY0
229533.A0A0E0SHE3	pp	229533.I1RR25
229533.A0A0E0SHE3	pp	229533.I1RN17
229533.A0A0E0SHE3	pp	229533.I1RJQ3
229533.A0A0E0SHE3	pp	229533.I1RMP9
229533.A0A0E0SHE3	pp	229533.I1S9Y1
229533.A0A0E0SHE3	pp	229533.I1RK95
229533.A0A0E0SHE3	pp	229533.I1RB71
229533.A0A0E0SHE3	pp	229533.I1RJY2
229533.A0A0E0SHE3	pp	229533.V6RFX5
229533.A0A0E0SHE3	pp	229533.I1RJL2
229533.A0A0E0SHE3	pp	229533.I1RW90
229533.A0A0E0SHE3	pp	229533.V6QWX8
229533.A0A0E0SHE3	pp	229533.I1RJY3
229533.A0A0E0SHE3	pp	229533.I1RJM5
229533.A0A0E0SHE3	pp	229533.A0A1C3YIR8
229533.A0A0E0SHE3	pp	229533.I1RRG3
229533.A0A0E0SHE3	pp	229533.I1S255
229533.A0A0E0SHE3	pp	229533.I1RDC9
229533.A0A0E0SHE3	pp	229533.I1S7M8
229533.A0A0E0SHE3	pp	229533.I1RRN6
229533.A0A0E0SHE3	pp	229533.A0A1C3YJR3
229533.A0A0E0SHE3	pp	229533.A0A1C3YK88
229533.A0A0E0SHE3	pp	229533.V6QUE6
229533.A0A0E0SHE3	pp	229533.I1S9U1
229533.A0A0E0SHE3	pp	229533.I1RAV6
229533.A0A0E0SHE3	pp	229533.I1RG11
229533.A0A0E0SHE3	pp	229533.I1RBC7
229533.A0A0E0SHE3	pp	229533.I1RJI3
229533.I1RUR0	pp	229533.I1RZ98
229533.I1RUR0	pp	229533.Q4IB89
229533.I1RUR0	pp	229533.Q4HY90
229533.I1RUR0	pp	229533.I1S4P6
229533.I1RUR0	pp	229533.Q4IMD1
229533.I1RUR0	pp	229533.I1RYQ1
229533.I1RUR0	pp	229533.I1S998
229533.I1RUR0	pp	229533.I1S0D5
229533.I1RUR0	pp	229533.I1RVW0
229533.I1RUR0	pp	229533.I1RVV5
229533.I1RUR0	pp	229533.I1RWI8
229533.I1RUR0	pp	229533.I1RZ86
229533.I1RUR0	pp	229533.I1RY29
229533.I1RUR0	pp	229533.Q4IJ84
229533.I1RUR0	pp	229533.I1RX64
229533.I1RUR0	pp	229533.I1S209
229533.I1RUR0	pp	229533.I1RVL8
229533.I1RUR0	pp	229533.I1RZB5
229533.I1RUR0	pp	229533.Q4ICA8
229533.I1RUR0	pp	229533.Q4INS6
229533.I1RUR0	pp	229533.I1RWM6
229533.I1RUR0	pp	229533.Q4I948
229533.I1RUR0	pp	229533.I1S283
229533.I1RUR0	pp	229533.I1S788
229533.I1RUR0	pp	229533.I1RZJ9
229533.I1RUR0	pp	229533.I1RZ94
229533.I1RUR0	pp	229533.I1S987
229533.A0A1C3YLT9	pp	229533.I1RDQ9
229533.A0A1C3YLT9	pp	229533.V6QUV7
229533.A0A1C3YLT9	pp	229533.A0A1C3YLW9
229533.A0A1C3YLT9	pp	229533.I1RGN1
229533.A0A1C3YLT9	pp	229533.I1RZQ6
229533.A0A1C3YLT9	pp	229533.I1RNL7
229533.A0A1C3YLT9	pp	229533.I1S9G0
229533.A0A1C3YLT9	pp	229533.I1S645
229533.A0A1C3YLT9	pp	229533.I1RMA8
229533.A0A1C3YLT9	pp	229533.I1RSI1
229533.A0A1C3YLT9	pp	229533.V6RDH3
229533.A0A1C3YLT9	pp	229533.I1RNN7
229533.A0A1C3YLT9	pp	229533.I1RAE7
229533.A0A1C3YLT9	pp	229533.I1RZ05
229533.A0A1C3YLT9	pp	229533.I1S2I7
229533.A0A1C3YLT9	pp	229533.I1RMW4
229533.A0A1C3YLT9	pp	229533.I1S067
229533.A0A1C3YLT9	pp	229533.I1RAS9
229533.A0A1C3YLT9	pp	229533.I1RC66
229533.A0A1C3YLT9	pp	229533.I1RR15
229533.A0A1C3YLT9	pp	229533.I1S7W0
229533.A0A1C3YLT9	pp	229533.I1RY72
229533.A0A1C3YLT9	pp	229533.I1RT41
229533.A0A1C3YLT9	pp	229533.I1RX44
229533.A0A1C3YLT9	pp	229533.I1RCD9
229533.A0A1C3YLT9	pp	229533.I1RCI5
229533.A0A1C3YLT9	pp	229533.I1SAP1
229533.A0A1C3YLT9	pp	229533.I1RI71
229533.A0A1C3YLT9	pp	229533.I1RWL9
229533.A0A1C3YLT9	pp	229533.I1R9Z9
229533.A0A1C3YLT9	pp	229533.I1S303
229533.I1RRN6	pp	229533.V6QUE6
229533.I1RRN6	pp	229533.I1RS30
229533.I1RRN6	pp	229533.I1S255
229533.I1RRN6	pp	229533.I1RSR3
229533.I1RRN6	pp	229533.I1S9U1
229533.I1RRN6	pp	229533.I1S9Y1
229533.I1RRN6	pp	229533.V6QWX8
229533.I1RRN6	pp	229533.I1RVY0
229533.I1RRN6	pp	229533.I1RW90
229533.I1RRN6	pp	229533.I1RZB5
229533.I1RC93	pp	229533.V6R3U5
229533.I1RML8	pp	229533.I1RWI6
229533.I1RML8	pp	229533.I1S0V5
229533.I1RML8	pp	229533.I1RWX8
229533.I1RCB4	pp	229533.I1S5L5
229533.I1RCB4	pp	229533.I1S5G3
229533.I1RCB4	pp	229533.I1RZ20
229533.I1RCB4	pp	229533.I1RMG6
229533.I1RCB4	pp	229533.I1RE63
229533.I1RCB4	pp	229533.I1SAJ0
229533.I1RCB4	pp	229533.I1RNG4
229533.I1RCB4	pp	229533.I1RE53
229533.I1RCB4	pp	229533.Q4HXF0
229533.I1RCB4	pp	229533.I1S4F4
229533.I1RCB4	pp	229533.I1RPD6
229533.I1RCB4	pp	229533.I1REP3
229533.I1RCB4	pp	229533.I1RR68
229533.I1RCB4	pp	229533.I1RHT3
229533.I1RCB4	pp	229533.I1RIB6
229533.I1RCB4	pp	229533.I1RTI7
229533.I1RCB4	pp	229533.I1RNG7
229533.I1RCB4	pp	229533.I1REV2
229533.I1RCB4	pp	229533.I1S076
229533.I1RCB4	pp	229533.I1RYW6
229533.I1RCB4	pp	229533.I1RPU8
229533.I1RCB4	pp	229533.I1RXR5
229533.I1RCB4	pp	229533.I1RZ52
229533.I1RCB4	pp	229533.I1S6H1
229533.I1RCB4	pp	229533.I1RJC7
229533.I1RCB4	pp	229533.I1RQ30
229533.I1RCB4	pp	229533.I1S3G4
229533.I1RCB4	pp	229533.I1S685
229533.I1RCB4	pp	229533.I1S770
229533.I1RCB4	pp	229533.I1RS40
229533.I1RCB4	pp	229533.I1S2H3
229533.I1RCB4	pp	229533.O74638
229533.I1RCB4	pp	229533.I1RYR6
229533.I1RCB4	pp	229533.I1S8X1
229533.I1RCB4	pp	229533.I1S2C5
229533.I1RCB4	pp	229533.I1S2C4
229533.I1RCB4	pp	229533.I1RF53
229533.I1RCB4	pp	229533.I1RYD3
229533.I1RCB4	pp	229533.I1S9D4
229533.I1RCB4	pp	229533.I1RJK0
229533.I1RCB4	pp	229533.I1RJT5
229533.I1RCB4	pp	229533.V6RY56
229533.I1RCB4	pp	229533.I1RQE0
229533.I1RCB4	pp	229533.I1RJ73
229533.I1RCB4	pp	229533.I1RF38
229533.I1RCB4	pp	229533.I1RK93
229533.I1RCB4	pp	229533.I1RM26
229533.I1RCB4	pp	229533.V6RQW4
229533.I1RCB4	pp	229533.I1S1W8
229533.I1RCB4	pp	229533.I1RYU5
229533.I1RCB4	pp	229533.I1RVX9
229533.I1RCB4	pp	229533.I1S029
229533.I1RCB4	pp	229533.I1S2E2
229533.I1RCB4	pp	229533.I1RCV1
229533.I1RCB4	pp	229533.I1S4D0
229533.I1RCB4	pp	229533.I1RTJ7
229533.I1RCB4	pp	229533.I1RV18
229533.I1RCB4	pp	229533.I1RHD1
229533.I1RCB4	pp	229533.I1RPW2
229533.I1RCB4	pp	229533.I1RYE6
229533.I1RCB4	pp	229533.I1RD81
229533.I1RCB4	pp	229533.I1RMG7
229533.I1RCB4	pp	229533.I1RYI7
229533.I1RCB4	pp	229533.I1RU76
229533.I1RCB4	pp	229533.I1REX0
229533.I1RCB4	pp	229533.I1RFM6
229533.I1RCB4	pp	229533.I1RIY0
229533.I1RCB4	pp	229533.I1RN80
229533.I1RHD2	pp	229533.I1RZ94
229533.I1RHD2	pp	229533.Q4IB89
229533.I1RHD2	pp	229533.I1RZ86
229533.I1RHD2	pp	229533.I1RSC7
229533.I1RHD2	pp	229533.I1RQH8
229533.I1RHD2	pp	229533.I1RKI2
229533.I1RHD2	pp	229533.I1RP99
229533.I1RHD2	pp	229533.I1RWI8
229533.I1RHD2	pp	229533.I1RUG4
229533.I1RHD2	pp	229533.I1RRJ6
229533.I1RHD2	pp	229533.I1S5Z3
229533.I1RHD2	pp	229533.Q4INS6
229533.I1RHD2	pp	229533.I1RPQ1
229533.I1RHD2	pp	229533.I1RJV8
229533.I1RHD2	pp	229533.I1S0D5
229533.I1RHD2	pp	229533.I1S209
229533.I1RHD2	pp	229533.I1RYQ1
229533.I1RHD2	pp	229533.I1RSR9
229533.I1RHD2	pp	229533.I1S788
229533.I1RJM4	pp	229533.I1RTA6
229533.I1S0A4	pp	229533.Q4I0M9
229533.I1S0A4	pp	229533.Q4INW6
229533.I1S0A4	pp	229533.Q4I5I4
229533.I1RJM5	pp	229533.I1S9Y1
229533.I1RJM5	pp	229533.I1S4Q7
229533.I1RJM5	pp	229533.V6RFX5
229533.I1RJM5	pp	229533.I1RRN6
229533.I1RJM5	pp	229533.I1RVY0
229533.I1RJM5	pp	229533.I1S8W6
229533.I1RJM5	pp	229533.I1RN17
229533.I1RFX5	pp	229533.I1RYD3
229533.I1R9U3	pp	229533.I1RTA6
229533.I1RFK3	pp	229533.V6RS91
229533.I1RFK3	pp	229533.I1RW11
229533.I1RFK3	pp	229533.I1S767
229533.I1RFK3	pp	229533.Q4HZQ1
229533.I1RFK3	pp	229533.I1RYD3
229533.I1RFK3	pp	229533.I1RNG4
229533.I1RFK3	pp	229533.I1RZU2
229533.I1RFK3	pp	229533.I1RHK2
229533.I1RFK3	pp	229533.I1RZE7
229533.I1RFK3	pp	229533.I1S029
229533.I1RFK3	pp	229533.I1RPY0
229533.I1RFK3	pp	229533.I1S6D1
229533.I1RFK3	pp	229533.I1RGK9
229533.I1RFK3	pp	229533.I1S1W8
229533.I1RFK3	pp	229533.I1S241
229533.I1RFK3	pp	229533.I1S4D0
229533.I1RFK3	pp	229533.I1RXY7
229533.I1RFK3	pp	229533.I1RNM7
229533.I1RFK3	pp	229533.I1RTJ2
229533.I1RFK3	pp	229533.I1RTT0
229533.I1RFK3	pp	229533.I1RJT5
229533.I1RFK3	pp	229533.I1S3G4
229533.I1RFK3	pp	229533.I1RP70
229533.I1RFK3	pp	229533.I1RXB6
229533.I1RFK3	pp	229533.V6QV31
229533.I1RFK3	pp	229533.I1RVW6
229533.I1RFK3	pp	229533.I1RPW2
229533.I1RFK3	pp	229533.I1RZQ1
229533.I1RFK3	pp	229533.I1RZK8
229533.I1RFK3	pp	229533.V6RLM7
229533.I1RFK3	pp	229533.Q4I5G1
229533.I1RFK3	pp	229533.V6RQW4
229533.I1RFK3	pp	229533.I1RMI1
229533.I1RFK3	pp	229533.I1RUI6
229533.I1RFK3	pp	229533.Q4I1N3
229533.I1RFK3	pp	229533.I1RX59
229533.I1RFK3	pp	229533.V6RY56
229533.I1RFK3	pp	229533.V6RDH3
229533.I1RFK3	pp	229533.I1RMW4
229533.A0A0E0RPS5	pp	229533.Q4I7L0
229533.A0A0E0RPS5	pp	229533.Q4IB50
229533.A0A0E0RPS5	pp	229533.I1RBJ0
229533.A0A0E0RPS5	pp	229533.I1S4Z5
229533.A0A0E0RPS5	pp	229533.Q4I8C9
229533.A0A0E0RPS5	pp	229533.A0A1C3YIS1
229533.A0A0E0RPS5	pp	229533.Q4IJP1
229533.A0A0E0RPS5	pp	229533.I1RYV3
229533.A0A0E0RPS5	pp	229533.Q4HTT2
229533.A0A0E0RPS5	pp	229533.Q4I5R3
229533.I1RCA5	pp	229533.I1RFL7
229533.I1RCA5	pp	229533.I1RYQ1
229533.I1RCA5	pp	229533.I1RYX9
229533.I1RCA5	pp	229533.Q4IMD1
229533.I1RCA5	pp	229533.Q4IQM6
229533.I1RCA5	pp	229533.I1RJV8
229533.I1RCA5	pp	229533.I1RQ67
229533.I1RCA5	pp	229533.I1RFZ2
229533.I1RCA5	pp	229533.I1RXB2
229533.I1RCA5	pp	229533.I1S2E9
229533.I1RCA5	pp	229533.I1S2F2
229533.I1RCA5	pp	229533.I1RNF4
229533.I1RCA5	pp	229533.I1RHD2
229533.I1RCA5	pp	229533.I1RY44
229533.I1RCA5	pp	229533.I1RXA9
229533.I1RCA5	pp	229533.I1RSN7
229533.I1RCA5	pp	229533.I1RYR2
229533.I1RCA5	pp	229533.I1RY29
229533.I1RCA5	pp	229533.I1S016
229533.I1RCA5	pp	229533.I1RWI8
229533.I1RCA5	pp	229533.I1S020
229533.I1RCA5	pp	229533.I1RQI6
229533.I1RCA5	pp	229533.I1S4P6
229533.I1RCA5	pp	229533.I1RSZ3
229533.I1RCA5	pp	229533.I1RSC7
229533.I1RCA5	pp	229533.I1RQB4
229533.I1RCA5	pp	229533.V6R382
229533.I1RCA5	pp	229533.I1RF70
229533.I1RCA5	pp	229533.I1RPF5
229533.I1RCA5	pp	229533.I1RQ72
229533.I1RCA5	pp	229533.I1RMS4
229533.I1RCA5	pp	229533.I1S998
229533.I1RCA5	pp	229533.I1RUG4
229533.I1RCA5	pp	229533.Q4IB89
229533.I1RCA5	pp	229533.I1RN57
229533.I1RCA5	pp	229533.I1RG90
229533.I1RCA5	pp	229533.I1S0A6
229533.I1RCA5	pp	229533.I1RSA7
229533.I1RCA5	pp	229533.I1S2E8
229533.I1RCA5	pp	229533.I1RRS7
229533.I1RCA5	pp	229533.I1RDH0
229533.I1RCA5	pp	229533.I1RZ98
229533.I1RCA5	pp	229533.V6RLW4
229533.I1RCA5	pp	229533.I1RDX0
229533.I1RCA5	pp	229533.I1RDJ8
229533.I1RCA5	pp	229533.I1RZ86
229533.I1RCA5	pp	229533.I1RWT6
229533.I1RCA5	pp	229533.Q4IP51
229533.I1RCA5	pp	229533.I1S276
229533.I1RCA5	pp	229533.I1RPM7
229533.I1RCA5	pp	229533.Q4I0J6
229533.I1RCA5	pp	229533.I1S0D5
229533.I1RCA5	pp	229533.I1RSI4
229533.I1RCA5	pp	229533.I1RKE9
229533.I1RCA5	pp	229533.I1RSR9
229533.I1RCA5	pp	229533.I1RE46
229533.I1RCA5	pp	229533.I1RPQ1
229533.I1RCA5	pp	229533.I1RKB1
229533.I1RCA5	pp	229533.I1RMQ7
229533.I1RCA5	pp	229533.I1RHR0
229533.I1RCA5	pp	229533.I1S209
229533.I1RCA5	pp	229533.I1RTN6
229533.I1RCA5	pp	229533.I1RKI2
229533.I1RCA5	pp	229533.I1RX64
229533.I1RCA5	pp	229533.I1RZP8
229533.I1RCA5	pp	229533.I1RMX3
229533.I1RCA5	pp	229533.I1RYR1
229533.I1RCA5	pp	229533.I1RQJ4
229533.I1RCA5	pp	229533.Q4IC11
229533.I1RCA5	pp	229533.I1RQH8
229533.I1RCA5	pp	229533.I1RSP7
229533.I1RCA5	pp	229533.I1RD19
229533.I1RCA5	pp	229533.I1RMB7
229533.I1RCA5	pp	229533.Q4INS6
229533.I1RCA5	pp	229533.I1S0L3
229533.I1RCA5	pp	229533.I1RFX8
229533.I1RCA5	pp	229533.I1S987
229533.I1RCA5	pp	229533.I1S604
229533.I1RCA5	pp	229533.I1RCB3
229533.I1RCA5	pp	229533.I1RZ94
229533.I1RCA5	pp	229533.I1RRT4
229533.I1RCA5	pp	229533.I1RQA3
229533.I1RCA5	pp	229533.I1RN46
229533.I1RCA5	pp	229533.I1S461
229533.I1RCA5	pp	229533.I1RD01
229533.I1RCA5	pp	229533.I1RCL7
229533.I1RCA5	pp	229533.I1RFJ2
229533.I1RCA5	pp	229533.I1RRT1
229533.I1RCA5	pp	229533.I1RQ13
229533.I1RCA5	pp	229533.I1RCQ4
229533.I1RCA5	pp	229533.Q4IBX0
229533.I1RCA5	pp	229533.I1RG77
229533.I1RCA5	pp	229533.I1RUG2
229533.I1RCA5	pp	229533.I1S283
229533.I1RCA5	pp	229533.I1RV66
229533.I1RCA5	pp	229533.I1RCM6
229533.I1RCA5	pp	229533.I1RN55
229533.I1RZ09	pp	229533.I1RZU5
229533.I1RJI3	pp	229533.I1RZB5
229533.I1RJI3	pp	229533.I1RJY3
229533.I1RJI3	pp	229533.I1RJL2
229533.I1RJI3	pp	229533.I1RJM5
229533.I1RJI3	pp	229533.V6QWX8
229533.I1RJI3	pp	229533.I1RJY2
229533.I1RJI3	pp	229533.I1S9U1
229533.I1RJI3	pp	229533.I1RW90
229533.I1RJI3	pp	229533.I1S255
229533.I1RJI3	pp	229533.I1RRN6
229533.I1RJI3	pp	229533.V6QUE6
229533.I1RJI3	pp	229533.I1S9Y1
229533.I1RJI3	pp	229533.I1S268
229533.I1RJI3	pp	229533.I1RRG3
229533.I1RJI3	pp	229533.I1RS30
229533.I1RJI3	pp	229533.I1RYE2
229533.I1RJI3	pp	229533.I1RN17
229533.I1RJI3	pp	229533.I1RK95
229533.I1RJI3	pp	229533.I1RR25
229533.I1RJI3	pp	229533.I1RVY0
229533.I1RJI3	pp	229533.I1RK79
229533.I1S1X2	pp	229533.Q4I7L0
229533.I1S1X2	pp	229533.I1S4Z5
229533.I1S1X2	pp	229533.Q4HTT2
229533.I1RWF4	pp	229533.I1S0D7
229533.I1RWF4	pp	229533.I1S770
229533.I1RWF4	pp	229533.I1RXF0
229533.I1RWF4	pp	229533.I1RYD3
229533.I1RWF4	pp	229533.I1RZ25
229533.I1RWF4	pp	229533.I1RZE7
229533.I1RWF4	pp	229533.I1S2M5
229533.I1RWF4	pp	229533.V6RR38
229533.A0A0E0SHE5	pp	229533.I1RZ09
229533.I1RHA9	pp	229533.I1RTA6
229533.I1R9Z0	pp	229533.I1RBV3
229533.I1R9Z0	pp	229533.I1RSD4
229533.I1R9Z0	pp	229533.I1RK90
229533.I1R9Z0	pp	229533.I1RY59
229533.I1R9Z0	pp	229533.I1RG57
229533.I1R9Z0	pp	229533.I1RS28
229533.I1R9Z0	pp	229533.I1RXF2
229533.I1R9Z0	pp	229533.I1RK92
229533.I1R9Z0	pp	229533.I1S7X9
229533.I1R9Z0	pp	229533.I1RY14
229533.I1R9Z0	pp	229533.V6QXG1
229533.I1R9Z0	pp	229533.I1RSA4
229533.I1R9Z0	pp	229533.I1RA22
229533.I1R9Z0	pp	229533.I1RCS2
229533.I1R9Z0	pp	229533.I1RBD7
229533.I1R9Z0	pp	229533.I1RND5
229533.I1R9Z0	pp	229533.I1RG90
229533.I1R9Z0	pp	229533.I1RJS4
229533.I1R9Z0	pp	229533.I1RJL5
229533.I1R9Z0	pp	229533.I1RBH8
229533.I1R9Z0	pp	229533.I1S4M5
229533.I1R9Z0	pp	229533.I1S1Y5
229533.I1R9Z0	pp	229533.I1RDY1
229533.I1R9Z0	pp	229533.I1RZG7
229533.I1R9Z0	pp	229533.I1RB50
229533.I1R9Z0	pp	229533.I1RWC6
229533.I1R9Z0	pp	229533.I1RX81
229533.I1R9Z0	pp	229533.I1RCI4
229533.I1R9Z0	pp	229533.I1RA36
229533.I1R9Z0	pp	229533.I1S7M3
229533.I1R9Z0	pp	229533.I1S575
229533.I1R9Z0	pp	229533.I1S7M2
229533.I1RQQ0	pp	229533.I1RYQ4
229533.I1RQQ0	pp	229533.I1RTP5
229533.I1RQQ0	pp	229533.I1S4P6
229533.I1RQQ0	pp	229533.I1RTJ2
229533.I1RQQ0	pp	229533.Q4IB89
229533.I1RQQ0	pp	229533.I1RVW0
229533.I1S109	pp	229533.Q4I7L0
229533.I1RN84	pp	229533.I1RNU7
229533.I1RN84	pp	229533.V6QX21
229533.I1RN84	pp	229533.I1RYA0
229533.I1RN84	pp	229533.I1S123
229533.I1RN84	pp	229533.I1S147
229533.I1RN84	pp	229533.I1S8R2
229533.I1RN84	pp	229533.I1S256
229533.I1RN84	pp	229533.I1S0V7
229533.I1RN84	pp	229533.V6RM02
229533.I1RN84	pp	229533.V6R1X4
229533.I1RN84	pp	229533.I1S8R4
229533.I1RN84	pp	229533.V6RRM0
229533.I1RN84	pp	229533.I1S3L8
229533.I1RN84	pp	229533.I1RYC8
229533.I1RN84	pp	229533.I1S9T5
229533.I1RN84	pp	229533.V6R382
229533.I1RN84	pp	229533.I1RXY7
229533.I1RN84	pp	229533.I1RN88
229533.I1RN84	pp	229533.I1RQ38
229533.I1RN84	pp	229533.I1RQG7
229533.I1RN84	pp	229533.I1S3G4
229533.I1RN84	pp	229533.I1RSK5
229533.I1RN84	pp	229533.I1RSQ4
229533.I1RN84	pp	229533.I1S3T7
229533.I1RN84	pp	229533.I1S4Z7
229533.I1RN84	pp	229533.V6RKY8
229533.I1RN84	pp	229533.I1RVR2
229533.I1RN84	pp	229533.I1RUR8
229533.I1RN84	pp	229533.I1RNB4
229533.I1RN84	pp	229533.I1RYB8
229533.I1RN84	pp	229533.I1RNG4
229533.I1RN84	pp	229533.I1RVZ3
229533.I1RN84	pp	229533.I1RY62
229533.I1RN84	pp	229533.I1S673
229533.I1RN84	pp	229533.I1RYK0
229533.I1RN84	pp	229533.I1RY50
229533.I1RN84	pp	229533.I1RUY4
229533.I1RN84	pp	229533.I1RT88
229533.I1RN84	pp	229533.I1RZ90
229533.I1RN84	pp	229533.I1RY12
229533.I1RN84	pp	229533.I1RSS7
229533.I1RN84	pp	229533.I1RZ38
229533.I1RN84	pp	229533.I1RR95
229533.I1RN84	pp	229533.I1RYW9
229533.I1RN84	pp	229533.I1RYA2
229533.I1RN84	pp	229533.I1RWF5
229533.I1RN84	pp	229533.I1S3T6
229533.I1RN84	pp	229533.V6RUY9
229533.I1RN84	pp	229533.I1S299
229533.I1RN84	pp	229533.I1RT75
229533.I1RN84	pp	229533.I1S8S9
229533.I1RN84	pp	229533.I1RYP2
229533.I1RN84	pp	229533.I1RXE6
229533.I1RN84	pp	229533.V6RK96
229533.I1RN84	pp	229533.I1S0V6
229533.I1RN84	pp	229533.I1RPT0
229533.I1RN84	pp	229533.V6RPN0
229533.I1RN84	pp	229533.I1RW55
229533.I1RN84	pp	229533.I1RYL5
229533.I1RN84	pp	229533.I1RNY6
229533.I1RN84	pp	229533.I1RVV7
229533.I1RN84	pp	229533.I1RY21
229533.I1RN84	pp	229533.I1RXS0
229533.I1RN84	pp	229533.I1RUI6
229533.I1RN84	pp	229533.I1RT82
229533.I1RN84	pp	229533.I1S8Z2
229533.I1RN84	pp	229533.I1RSQ2
229533.I1RN84	pp	229533.I1RPR1
229533.I1RN84	pp	229533.I1RYQ4
229533.I1RN84	pp	229533.I1S3L2
229533.I1RN84	pp	229533.I1S5R5
229533.I1RN84	pp	229533.I1RQE8
229533.I1RN84	pp	229533.I1S8F8
229533.I1RN84	pp	229533.I1RQL4
229533.I1RN84	pp	229533.Q4HZS8
229533.I1RN84	pp	229533.I1RNM7
229533.I1RN84	pp	229533.I1S1W8
229533.I1RN84	pp	229533.I1RYU6
229533.I1RN84	pp	229533.I1S034
229533.I1RN84	pp	229533.I1S0K0
229533.I1RN84	pp	229533.I1RQP2
229533.I1RN84	pp	229533.I1RP86
229533.I1RN84	pp	229533.I1S241
229533.I1RN84	pp	229533.I1S223
229533.I1RN84	pp	229533.I1S3J4
229533.I1RN84	pp	229533.I1RZM4
229533.I1RN84	pp	229533.I1RRX5
229533.I1RN84	pp	229533.I1S8C1
229533.I1RN84	pp	229533.Q5I2J3
229533.I1RZ86	pp	229533.V6R382
229533.I1RZ86	pp	229533.I1RZP8
229533.I1RZ86	pp	229533.I1S0A6
229533.I1RZ86	pp	229533.I1S0D5
229533.I1RZ86	pp	229533.I1S4P6
229533.I1RZ86	pp	229533.I1RZT1
229533.I1RZ86	pp	229533.Q4IB89
229533.I1RZ86	pp	229533.I1RZ98
229533.I1RZ86	pp	229533.I1S998
229533.I1RZ86	pp	229533.I1S523
229533.I1RZ86	pp	229533.Q4I7L0
229533.I1RZ86	pp	229533.I1S3G4
229533.I1RZ86	pp	229533.Q4INS6
229533.I1RZ86	pp	229533.Q4IBX0
229533.I1RZ86	pp	229533.I1S283
229533.I1RZ86	pp	229533.Q4IR08
229533.I1RZ86	pp	229533.Q4I0J6
229533.I1RZ86	pp	229533.I1S209
229533.I1RZ86	pp	229533.I1RZ94
229533.I1RZ86	pp	229533.I1S987
229533.I1RZ86	pp	229533.I1S5Z3
229533.I1RZ86	pp	229533.I1S1W8
229533.I1RDK1	pp	229533.I1RWI6
229533.I1RDK1	pp	229533.I1RPE5
229533.I1RN17	pp	229533.V6QWX8
229533.I1RN17	pp	229533.I1RRG3
229533.I1RN17	pp	229533.I1S214
229533.I1RN17	pp	229533.I1RVY0
229533.I1RN17	pp	229533.I1S9Y1
229533.I1RN17	pp	229533.I1RW90
229533.I1RN17	pp	229533.I1RRG4
229533.I1RN17	pp	229533.Q4IPN9
229533.I1RN17	pp	229533.I1RRN6
229533.I1RN17	pp	229533.I1S255
229533.I1RN17	pp	229533.V6QUE6
229533.I1RN17	pp	229533.I1S9U1
229533.I1RN17	pp	229533.I1RR25
229533.I1RN17	pp	229533.I1RZB5
229533.I1RN17	pp	229533.V6RFX5
229533.A0A098DP54	pp	229533.I1RVY0
229533.A0A098DP54	pp	229533.A0A0E0SHE3
229533.A0A098DP54	pp	229533.I1RRN6
229533.A0A098DP54	pp	229533.I1RR78
229533.A0A098DP54	pp	229533.V6RFX5
229533.A0A098DP54	pp	229533.I1RJM5
229533.A0A098DP54	pp	229533.A0A098DVJ5
229533.A0A098DP54	pp	229533.I1RJI3
229533.A0A098DP54	pp	229533.I1R9Z0
229533.A0A098DP54	pp	229533.I1RB17
229533.A0A098DP54	pp	229533.I1RN17
229533.A0A098DWB8	pp	229533.I1RW28
229533.A0A098DWB8	pp	229533.A0A0E0RNL0
229533.A0A098DWB8	pp	229533.I1RPF4
229533.A0A098DWB8	pp	229533.I1RPR8
229533.A0A098DWB8	pp	229533.Q4IEV4
229533.A0A098DWB8	pp	229533.A0A1C3YHH5
229533.A0A098DWB8	pp	229533.I1S1X2
229533.A0A098DWB8	pp	229533.I1RQ19
229533.A0A098DWB8	pp	229533.I1S109
229533.A0A098DWB8	pp	229533.A0A1C3YHV5
229533.A0A098DWB8	pp	229533.A0A1C3YMF9
229533.I1RT11	pp	229533.I1RW36
229533.I1RT11	pp	229533.I1RZG7
229533.I1RG46	pp	229533.I1RMJ3
229533.I1RG46	pp	229533.I1RVR2
229533.I1RG46	pp	229533.I1RMK7
229533.I1RG46	pp	229533.I1RPY0
229533.I1RG46	pp	229533.I1RN84
229533.I1S5L1	pp	229533.I1S7K6
229533.I1RWK9	pp	229533.I1RZK1
229533.I1RWK9	pp	229533.Q4I7G0
229533.I1RWK9	pp	229533.I1S0F9
229533.I1RWK9	pp	229533.I1RZS8
229533.I1RWK9	pp	229533.I1RZD3
229533.I1RWK9	pp	229533.I1S3S5
229533.I1RWK9	pp	229533.I1RYL5
229533.I1RWK9	pp	229533.I1S0Z8
229533.I1RWK9	pp	229533.I1S821
229533.I1RA65	pp	229533.I1RQP3
229533.I1RA65	pp	229533.I1RRF7
229533.I1RA65	pp	229533.I1RKR8
229533.I1RA65	pp	229533.I1RCG6
229533.I1RA65	pp	229533.Q4ICA8
229533.I1RA65	pp	229533.I1RN04
229533.I1RA65	pp	229533.I1RW80
229533.I1RA65	pp	229533.V6QWX8
229533.I1RA65	pp	229533.I1RQP1
229533.I1RA65	pp	229533.I1RRF0
229533.I1RA65	pp	229533.I1RW91
229533.I1RA65	pp	229533.I1RKF3
229533.I1RA65	pp	229533.I1RPW8
229533.I1RA65	pp	229533.I1S9H8
229533.I1RA65	pp	229533.I1RQ42
229533.I1RA65	pp	229533.Q4IPI4
229533.I1RA65	pp	229533.I1RR61
229533.I1RA65	pp	229533.I1S5Z5
229533.I1RRC3	pp	229533.I1S7W2
229533.I1RRC3	pp	229533.I1RT41
229533.I1RRC3	pp	229533.I1S0Z3
229533.I1RRC3	pp	229533.I1RWI6
229533.I1RRC3	pp	229533.Q4I963
229533.I1RRC3	pp	229533.I1RZK3
229533.A0A1C3YIU4	pp	229533.I1RKK6
229533.A0A1C3YIU4	pp	229533.A0A1C3YKJ7
229533.A0A1C3YIU4	pp	229533.A0A1C3YMH5
229533.A0A1C3YIU4	pp	229533.I1RJS4
229533.I1RDJ9	pp	229533.I1RY11
229533.I1RDJ9	pp	229533.I1RZR5
229533.I1RDJ9	pp	229533.I1RT96
229533.I1RDJ9	pp	229533.V6RLW2
229533.I1RA40	pp	229533.I1RNJ2
229533.I1RA40	pp	229533.I1RWI8
229533.I1RA40	pp	229533.I1S0L8
229533.I1RA40	pp	229533.I1RVU7
229533.I1RA40	pp	229533.I1RPS0
229533.I1RA40	pp	229533.Q4INS6
229533.I1RA40	pp	229533.Q4I948
229533.I1RA40	pp	229533.Q4ICA8
229533.I1RA40	pp	229533.Q4IB89
229533.I1RA40	pp	229533.I1RD18
229533.I1RA40	pp	229533.I1RN72
229533.I1RA40	pp	229533.I1RJU5
229533.I1RP70	pp	229533.I1S0C2
229533.I1RP70	pp	229533.V6RDH3
229533.I1RP70	pp	229533.V6QV31
229533.I1RP70	pp	229533.Q4I1N3
229533.I1RP70	pp	229533.V6RS91
229533.I1RP70	pp	229533.I1RXY7
229533.I1RLW5	pp	229533.V6RKY8
229533.I1RLW5	pp	229533.I1RR45
229533.I1RLW5	pp	229533.I1RRK5
229533.I1RLW5	pp	229533.I1RT75
229533.I1RLW5	pp	229533.I1RSF1
229533.I1RLW5	pp	229533.I1S8Z2
229533.I1RLW5	pp	229533.I1RN52
229533.A0A0E0S1J9	pp	229533.I1RFN0
229533.A0A0E0S1J9	pp	229533.I1RC54
229533.A0A0E0S1J9	pp	229533.I1RBC8
229533.A0A0E0S1J9	pp	229533.I1RRS7
229533.A0A0E0S1J9	pp	229533.I1RYR2
229533.A0A0E0S1J9	pp	229533.I1RFZ2
229533.A0A0E0S1J9	pp	229533.Q4IMM0
229533.A0A0E0S1J9	pp	229533.I1S604
229533.A0A0E0S1J9	pp	229533.I1RYX9
229533.A0A0E0S1J9	pp	229533.I1RB49
229533.A0A0E0S1J9	pp	229533.I1RSI4
229533.A0A0E0S1J9	pp	229533.I1RY73
229533.A0A0E0S1J9	pp	229533.I1RSC7
229533.A0A0E0S1J9	pp	229533.I1S461
229533.A0A0E0S1J9	pp	229533.I1RYQ1
229533.A0A0E0S1J9	pp	229533.A0A1C3YKA6
229533.A0A0E0S1J9	pp	229533.I1RPQ1
229533.A0A0E0S1J9	pp	229533.I1RA12
229533.A0A0E0S1J9	pp	229533.I1RFJ2
229533.A0A0E0S1J9	pp	229533.I1RE46
229533.A0A0E0S1J9	pp	229533.A0A1C3YJ79
229533.A0A0E0S1J9	pp	229533.I1RUG2
229533.A0A0E0S1J9	pp	229533.I1RW16
229533.A0A0E0S1J9	pp	229533.I1RCL7
229533.A0A0E0S1J9	pp	229533.I1R9W7
229533.A0A0E0S1J9	pp	229533.I1RHM4
229533.A0A0E0S1J9	pp	229533.I1RJV8
229533.A0A0E0S1J9	pp	229533.I1RD70
229533.A0A0E0S1J9	pp	229533.I1RMJ8
229533.A0A0E0S1J9	pp	229533.I1RSR9
229533.A0A0E0S1J9	pp	229533.I1RB84
229533.A0A0E0S1J9	pp	229533.I1RLX6
229533.A0A0E0S1J9	pp	229533.Q4IB89
229533.A0A0E0S1J9	pp	229533.I1RN31
229533.A0A0E0S1J9	pp	229533.I1RFX8
229533.A0A0E0S1J9	pp	229533.I1RBN9
229533.A0A0E0S1J9	pp	229533.I1RSK0
229533.A0A0E0S1J9	pp	229533.A0A1C3YHN3
229533.A0A0E0S1J9	pp	229533.V6RLW4
229533.A0A0E0S1J9	pp	229533.I1RZ86
229533.A0A0E0S1J9	pp	229533.I1RAH4
229533.A0A0E0S1J9	pp	229533.I1RC35
229533.A0A0E0S1J9	pp	229533.I1RZ94
229533.A0A0E0S1J9	pp	229533.I1RAN3
229533.A0A0E0S1J9	pp	229533.I1RQ13
229533.A0A0E0S1J9	pp	229533.I1RRT1
229533.A0A0E0S1J9	pp	229533.I1RCA5
229533.A0A0E0S1J9	pp	229533.I1RD01
229533.A0A0E0S1J9	pp	229533.A0A1C3YI10
229533.A0A0E0S1J9	pp	229533.I1RWG6
229533.A0A1C3YJC4	pp	229533.V6RN69
229533.A0A1C3YJC4	pp	229533.I1RPU2
229533.A0A1C3YJC4	pp	229533.I1RTP2
229533.A0A1C3YJC4	pp	229533.I1S1W9
229533.A0A1C3YJC4	pp	229533.I1RAW0
229533.A0A1C3YJC4	pp	229533.I1RHU8
229533.A0A1C3YJC4	pp	229533.A0A1C3YJI6
229533.A0A1C3YJC4	pp	229533.I1RQ33
229533.A0A1C3YJC4	pp	229533.I1RAJ0
229533.A0A1C3YJC4	pp	229533.I1RYP2
229533.A0A1C3YJC4	pp	229533.I1RVZ2
229533.A0A1C3YJC4	pp	229533.I1RYI5
229533.A0A1C3YJC4	pp	229533.I1RTA1
229533.A0A1C3YJC4	pp	229533.I1RW82
229533.A0A1C3YJC4	pp	229533.I1RRI1
229533.A0A1C3YJC4	pp	229533.I1RQM9
229533.A0A1C3YJC4	pp	229533.I1S5R1
229533.A0A1C3YJC4	pp	229533.I1S2B8
229533.A0A1C3YJC4	pp	229533.I1RCT9
229533.A0A1C3YJC4	pp	229533.V6RCZ8
229533.A0A1C3YJC4	pp	229533.I1RRG7
229533.A0A1C3YJC4	pp	229533.I1RFN8
229533.A0A1C3YJC4	pp	229533.I1RXD7
229533.A0A1C3YJC4	pp	229533.I1RED2
229533.A0A1C3YJC4	pp	229533.I1S4S7
229533.A0A1C3YJC4	pp	229533.I1RD52
229533.A0A1C3YJC4	pp	229533.I1RJU3
229533.I1RCQ4	pp	229533.I1RN57
229533.I1RCQ4	pp	229533.I1RY29
229533.I1RCQ4	pp	229533.I1RSR9
229533.I1RCQ4	pp	229533.Q4IB89
229533.I1RCQ4	pp	229533.I1RWI8
229533.I1RCQ4	pp	229533.I1RZ86
229533.I1RCQ4	pp	229533.I1RYQ1
229533.I1RCQ4	pp	229533.I1RT74
229533.I1RCQ4	pp	229533.I1RSC7
229533.I1RCQ4	pp	229533.I1S998
229533.I1RCQ4	pp	229533.I1RUF8
229533.I1RCQ4	pp	229533.I1RZ98
229533.I1RCQ4	pp	229533.I1RDJ8
229533.I1RCQ4	pp	229533.I1RSA7
229533.I1RCQ4	pp	229533.I1RDH0
229533.I1RCQ4	pp	229533.I1RX64
229533.I1RCQ4	pp	229533.V6RLW4
229533.I1RCQ4	pp	229533.I1RD01
229533.I1RCQ4	pp	229533.I1RQI6
229533.I1RCQ4	pp	229533.I1RQJ4
229533.I1RCQ4	pp	229533.I1RDC0
229533.I1RCQ4	pp	229533.I1S0D5
229533.I1RCQ4	pp	229533.I1RSP7
229533.I1RCQ4	pp	229533.I1RZ94
229533.I1RCQ4	pp	229533.I1RRT1
229533.I1RCQ4	pp	229533.I1RFX8
229533.I1RCQ4	pp	229533.I1RUR0
229533.I1RCQ4	pp	229533.I1RKI2
229533.I1RCQ4	pp	229533.I1S283
229533.I1RCQ4	pp	229533.I1S987
229533.I1RCQ4	pp	229533.I1RE46
229533.I1RCQ4	pp	229533.I1RPZ0
229533.I1RCQ4	pp	229533.I1RSJ1
229533.I1RCQ4	pp	229533.I1RWM6
229533.I1RCQ4	pp	229533.Q4INS6
229533.I1RCQ4	pp	229533.I1S209
229533.I1RCQ4	pp	229533.I1RE55
229533.I1RCQ4	pp	229533.I1RE37
229533.I1RCQ4	pp	229533.I1RN55
229533.I1RCQ4	pp	229533.I1RWB3
229533.I1RCQ4	pp	229533.I1RFJ2
229533.I1RCY6	pp	229533.I1RMH6
229533.I1RCY6	pp	229533.I1RDY1
229533.I1RCY6	pp	229533.I1RJS4
229533.I1RCY6	pp	229533.I1RFN2
229533.A0A1C3YLS4	pp	229533.I1RFT1
229533.A0A1C3YLS4	pp	229533.Q4I7T5
229533.A0A1C3YLS4	pp	229533.I1RN63
229533.A0A1C3YLS4	pp	229533.I1RPK5
229533.A0A1C3YLS4	pp	229533.I1S2M6
229533.A0A1C3YLS4	pp	229533.I1RQS8
229533.A0A1C3YLS4	pp	229533.I1RSR3
229533.A0A1C3YLS4	pp	229533.I1RGC6
229533.A0A1C3YLS4	pp	229533.I1RAB6
229533.A0A1C3YLS4	pp	229533.I1RJ74
229533.A0A1C3YLS4	pp	229533.I1RRZ0
229533.A0A1C3YLS4	pp	229533.I1RFH8
229533.A0A1C3YLS4	pp	229533.I1RW60
229533.A0A1C3YLS4	pp	229533.I1RQ31
229533.A0A1C3YLS4	pp	229533.I1RZD3
229533.A0A1C3YLS4	pp	229533.I1RS47
229533.A0A1C3YLS4	pp	229533.I1RME4
229533.A0A1C3YLS4	pp	229533.I1RPV0
229533.A0A1C3YLS4	pp	229533.I1RT62
229533.A0A1C3YLS4	pp	229533.I1RBC4
229533.A0A0E0SH57	pp	229533.I1RST9
229533.A0A0E0SH57	pp	229533.I1RS29
229533.A0A0E0SH57	pp	229533.I1S8D3
229533.A0A0E0SH57	pp	229533.V6RWB3
229533.A0A0E0SH57	pp	229533.I1RYM5
229533.A0A0E0SH57	pp	229533.I1RP02
229533.A0A0E0SH57	pp	229533.I1S8S9
229533.A0A0E0SH57	pp	229533.I1RPM6
229533.A0A0E0SH57	pp	229533.V6QU65
229533.A0A0E0SH57	pp	229533.I1S250
229533.A0A0E0SH57	pp	229533.I1RXE6
229533.A0A0E0SH57	pp	229533.I1S8F8
229533.A0A0E0SH57	pp	229533.I1RNM7
229533.A0A0E0SH57	pp	229533.A0A1C3YMG4
229533.A0A0E0SH57	pp	229533.A0A1C3YJH4
229533.A0A0E0SH57	pp	229533.V6RK56
229533.A0A0E0SH57	pp	229533.I1RCN8
229533.A0A0E0SH57	pp	229533.A0A1C3YK58
229533.A0A0E0SH57	pp	229533.I1S1W8
229533.A0A0E0SH57	pp	229533.A0A1C3YIJ9
229533.A0A0E0SH57	pp	229533.I1S3B2
229533.A0A0E0SH57	pp	229533.I1RW54
229533.A0A0E0SH57	pp	229533.I1RG62
229533.A0A0E0SH57	pp	229533.I1RVI8
229533.A0A0E0SH57	pp	229533.I1RYJ6
229533.A0A0E0SH57	pp	229533.I1RHL9
229533.A0A0E0SH57	pp	229533.I1RS05
229533.A0A0E0SH57	pp	229533.A0A1C3YN26
229533.A0A0E0SH57	pp	229533.I1RWL3
229533.A0A0E0SH57	pp	229533.I1RMQ6
229533.A0A0E0SH57	pp	229533.V6RH92
229533.A0A0E0SH57	pp	229533.I1RD42
229533.A0A0E0SH57	pp	229533.I1RRG1
229533.A0A0E0SH57	pp	229533.I1RDU5
229533.A0A0E0SH57	pp	229533.I1RY16
229533.A0A0E0SH57	pp	229533.I1RYD3
229533.A0A0E0SH57	pp	229533.I1S2C4
229533.A0A0E0SH57	pp	229533.I1RF42
229533.A0A0E0SH57	pp	229533.I1RHU0
229533.A0A0E0SH57	pp	229533.I1RF16
229533.A0A0E0SH57	pp	229533.I1RBT7
229533.A0A0E0SH57	pp	229533.I1RMS5
229533.A0A0E0SH57	pp	229533.I1RCW1
229533.A0A0E0SH57	pp	229533.I1RKL0
229533.A0A0E0SH57	pp	229533.I1RYX7
229533.A0A0E0SH57	pp	229533.I1RB38
229533.A0A0E0SH57	pp	229533.I1RI91
229533.A0A0E0SH57	pp	229533.A0A1C3YJL9
229533.A0A0E0SH57	pp	229533.I1RBA4
229533.A0A0E0SH57	pp	229533.A0A1C3YKY9
229533.A0A0E0SH57	pp	229533.I1RE79
229533.A0A0E0SH57	pp	229533.A0A1C3YKG0
229533.A0A0E0SH57	pp	229533.A0A1C3YJU7
229533.A0A0E0SH57	pp	229533.V6RLM7
229533.A0A0E0SH57	pp	229533.A0A1C3YN83
229533.A0A0E0SH57	pp	229533.A0A1C3YJC7
229533.A0A0E0SH57	pp	229533.A0A1C3YJM7
229533.A0A0E0SH57	pp	229533.I1RCG5
229533.A0A0E0SH57	pp	229533.I1RNC1
229533.A0A0E0SH57	pp	229533.I1RUQ7
229533.A0A0E0SH57	pp	229533.A0A1C3YL46
229533.A0A0E0SH57	pp	229533.I1RWS4
229533.A0A0E0SH57	pp	229533.I1S0S5
229533.A0A0E0SH57	pp	229533.A0A1C3YJA1
229533.A0A0E0SH57	pp	229533.I1RPY0
229533.A0A0E0SH57	pp	229533.I1RWA3
229533.A0A0E0SH57	pp	229533.I1RZ38
229533.A0A0E0SH57	pp	229533.I1S694
229533.A0A0E0SH57	pp	229533.I1RMJ3
229533.A0A0E0SH57	pp	229533.I1RF80
229533.A0A0E0SH57	pp	229533.I1RXY9
229533.A0A0E0SH57	pp	229533.I1S2P8
229533.A0A0E0SH57	pp	229533.I1RI11
229533.A0A0E0SH57	pp	229533.V6RHD0
229533.A0A0E0SH57	pp	229533.V6RXR0
229533.A0A0E0SH57	pp	229533.I1S3G4
229533.A0A0E0SH57	pp	229533.I1RA52
229533.A0A0E0SH57	pp	229533.I1RKP1
229533.A0A0E0SH57	pp	229533.I1RNG4
229533.A0A0E0SH57	pp	229533.I1RXD9
229533.A0A0E0SH57	pp	229533.I1RC31
229533.A0A0E0SH57	pp	229533.I1RLZ4
229533.A0A0E0SH57	pp	229533.I1RVR7
229533.A0A0E0SH57	pp	229533.I1RZA8
229533.A0A0E0SH57	pp	229533.A0A1C3YJ21
229533.A0A0E0SH57	pp	229533.I1RZV5
229533.I1S016	pp	229533.Q4IJK2
229533.I1S016	pp	229533.V6RCZ8
229533.I1S016	pp	229533.I1S4S7
229533.I1S016	pp	229533.I1S5B0
229533.I1S016	pp	229533.I1S549
229533.I1S016	pp	229533.I1S2B8
229533.I1S016	pp	229533.I1S5R1
229533.I1S016	pp	229533.V6RTJ8
229533.A0A1C3YKY5	pp	229533.A0A1C3YM61
229533.A0A1C3YKY5	pp	229533.I1R9U3
229533.A0A1C3YKY5	pp	229533.I1RTA6
229533.I1RQ21	pp	229533.I1S821
229533.I1RQ21	pp	229533.I1RQR6
229533.I1RQ21	pp	229533.I1RUQ3
229533.I1RQ21	pp	229533.I1RWH4
229533.I1RQ21	pp	229533.I1RYL5
229533.I1RQ21	pp	229533.I1S3S5
229533.I1RQ21	pp	229533.I1RZD3
229533.I1RQ21	pp	229533.V6REZ4
229533.I1RQ21	pp	229533.I1RY40
229533.I1RQ21	pp	229533.I1S2A1
229533.I1RQ21	pp	229533.Q4I7G0
229533.I1RQ21	pp	229533.I1RTU8
229533.I1RQ21	pp	229533.I1S247
229533.I1RQ21	pp	229533.I1S0R9
229533.I1RQ21	pp	229533.I1RZK1
229533.I1RQ21	pp	229533.Q4I099
229533.I1RQ21	pp	229533.I1RW54
229533.I1RQ21	pp	229533.I1RQG4
229533.I1RQ21	pp	229533.I1RZV9
229533.I1RQ21	pp	229533.I1RT38
229533.I1RQ21	pp	229533.Q4I7T5
229533.I1RQ21	pp	229533.I1RYT7
229533.I1RQ21	pp	229533.I1S0F9
229533.I1RQ21	pp	229533.I1RQA5
229533.I1RQ21	pp	229533.I1S0P4
229533.I1RQ21	pp	229533.I1RT62
229533.I1RQ21	pp	229533.I1RRT6
229533.I1RQ21	pp	229533.I1RW71
229533.I1RQ21	pp	229533.I1RSQ4
229533.I1RQ21	pp	229533.I1RZS8
229533.I1RQ21	pp	229533.I1RQL4
229533.I1RQ21	pp	229533.I1RRU9
229533.I1RQ21	pp	229533.V6R7V8
229533.I1RQ21	pp	229533.I1RRS8
229533.I1RQ21	pp	229533.I1S0Z8
229533.I1RQ21	pp	229533.I1RSV9
229533.I1RQ21	pp	229533.I1RQH1
229533.I1RQ21	pp	229533.I1RRF8
229533.I1RQ21	pp	229533.Q4I375
229533.I1RQ21	pp	229533.V6QUV7
229533.I1RQ21	pp	229533.I1RZ95
229533.I1RQ21	pp	229533.I1RU27
229533.I1RQ21	pp	229533.I1RRM9
229533.I1RQ21	pp	229533.V6R3J1
229533.I1RQ21	pp	229533.I1RZS4
229533.A0A098DDS8	pp	229533.A0A1C3YIH7
229533.A0A098DDS8	pp	229533.A0A1C3YJG7
229533.A0A098DDS8	pp	229533.I1RFL7
229533.A0A098DDS8	pp	229533.I1REG5
229533.I1RSF1	pp	229533.I1RVZ2
229533.I1RSF1	pp	229533.I1RXC2
229533.I1RSF1	pp	229533.I1RTA1
229533.I1RSF1	pp	229533.I1S3T7
229533.I1RSF1	pp	229533.I1S5R1
229533.I1RSF1	pp	229533.I1RYI5
229533.I1RSF1	pp	229533.I1S2B8
229533.I1RSF1	pp	229533.V6RKY8
229533.I1RSF1	pp	229533.I1RZ39
229533.I1RSF1	pp	229533.Q4HVQ9
229533.I1RSF1	pp	229533.I1RT40
229533.I1RSF1	pp	229533.I1RSZ7
229533.I1RSF1	pp	229533.I1S0W4
229533.I1RSF1	pp	229533.I1RTD5
229533.I1RSF1	pp	229533.I1S5R6
229533.I1RSF1	pp	229533.I1RUG3
229533.I1RSF1	pp	229533.I1RUF7
229533.I1RSF1	pp	229533.I1RVX0
229533.I1RSF1	pp	229533.I1RVQ3
229533.I1RSF1	pp	229533.V6RMW6
229533.I1RSF1	pp	229533.I1S5H2
229533.I1RSF1	pp	229533.I1S437
229533.I1RSF1	pp	229533.I1S1W9
229533.I1RSF1	pp	229533.I1RSQ3
229533.I1RSF1	pp	229533.I1RSU1
229533.I1RSF1	pp	229533.V6R042
229533.I1RSF1	pp	229533.I1S6D7
229533.I1RSF1	pp	229533.I1RZV3
229533.I1RSF1	pp	229533.I1RXD6
229533.I1RSF1	pp	229533.V6RLM7
229533.I1RSF1	pp	229533.I1S9I5
229533.I1RSF1	pp	229533.I1RX95
229533.I1RSF1	pp	229533.I1RX46
229533.I1RSF1	pp	229533.I1RYU3
229533.I1RSF1	pp	229533.Q4IJK2
229533.I1RSF1	pp	229533.I1S438
229533.I1RSF1	pp	229533.I1S4S7
229533.I1RSF1	pp	229533.I1S1B2
229533.I1RSF1	pp	229533.V6RTJ8
229533.I1RSF1	pp	229533.I1S5B0
229533.I1RSF1	pp	229533.I1RUQ3
229533.I1RSF1	pp	229533.I1RXD7
229533.I1RSF1	pp	229533.I1RUY5
229533.I1RSF1	pp	229533.I1RTB3
229533.I1RSF1	pp	229533.V6R9Z0
229533.I1RSF1	pp	229533.I1RWR7
229533.I1RSF1	pp	229533.I1RZK5
229533.I1RSF1	pp	229533.I1S821
229533.I1RSF1	pp	229533.I1RXC4
229533.I1RSF1	pp	229533.I1RZM8
229533.I1RSF1	pp	229533.V6RCZ8
229533.I1RRG7	pp	229533.I1RTP2
229533.I1RY11	pp	229533.I1S2I9
229533.I1RY11	pp	229533.I1RZR5
229533.I1RY11	pp	229533.I1S8H1
229533.I1RY11	pp	229533.I1S8M3
229533.I1RY11	pp	229533.I1SAF8
229533.I1RY11	pp	229533.I1RYW0
229533.I1RY11	pp	229533.I1RZN8
229533.I1RY11	pp	229533.V6QT89
229533.I1RY11	pp	229533.I1RZJ3
229533.I1RY11	pp	229533.I1SAV2
229533.I1RY11	pp	229533.Q4IJW4
229533.I1RY11	pp	229533.I1S1K6
229533.I1RY11	pp	229533.Q4I5M4
229533.A0A098DDK9	pp	229533.A0A0E0SP71
229533.A0A098DDK9	pp	229533.I1RY11
229533.A0A098DP43	pp	229533.I1RA52
229533.A0A098DP43	pp	229533.A0A0E0SAR4
229533.A0A098DP43	pp	229533.I1RY21
229533.A0A098DP43	pp	229533.I1RW71
229533.A0A098DP43	pp	229533.I1S5C6
229533.A0A098DP43	pp	229533.I1S464
229533.A0A098DP43	pp	229533.I1RXD9
229533.A0A098DP43	pp	229533.V6RJP8
229533.A0A098DP43	pp	229533.I1RS05
229533.A0A098DP43	pp	229533.A0A1C3YL46
229533.A0A098DP43	pp	229533.A0A0E0RPV7
229533.A0A098DP43	pp	229533.I1S0K2
229533.A0A098DP43	pp	229533.I1RMK7
229533.A0A098DP43	pp	229533.I1S5X9
229533.A0A098DP43	pp	229533.I1RWA3
229533.A0A098DP43	pp	229533.I1RS29
229533.A0A098DP43	pp	229533.I1RYT8
229533.A0A098DP43	pp	229533.I1S8S9
229533.A0A098DP43	pp	229533.I1RFJ6
229533.A0A1C3YJT3	pp	229533.I1RTA6
229533.A0A1C3YJT3	pp	229533.A0A1C3YM61
229533.A0A1C3YJF9	pp	229533.I1RYD3
229533.I1RC43	pp	229533.I1RTA6
229533.I1RW68	pp	229533.I1RZH6
229533.I1RW68	pp	229533.Q4I8X0
229533.I1RW68	pp	229533.I1S4D0
229533.I1RW68	pp	229533.I1RY63
229533.I1RW68	pp	229533.Q4IER0
229533.I1RW68	pp	229533.I1S274
229533.I1RW68	pp	229533.V6QWZ7
229533.I1RMH4	pp	229533.I1RTJ2
229533.I1RMH4	pp	229533.I1S267
229533.I1RMH4	pp	229533.I1RXX1
229533.I1RMH4	pp	229533.I1RW54
229533.I1RMH4	pp	229533.I1RST9
229533.I1RMH4	pp	229533.I1RPI4
229533.I1RMH4	pp	229533.I1RQ76
229533.I1RMH4	pp	229533.I1RRS8
229533.I1RMH4	pp	229533.I1S1Q3
229533.I1RMH4	pp	229533.I1S0Y2
229533.I1RMH4	pp	229533.V6RR38
229533.I1RMH4	pp	229533.I1SAS4
229533.I1RMH4	pp	229533.I1RSX9
229533.I1RMH4	pp	229533.I1RUP5
229533.I1RMH4	pp	229533.I1RYD3
229533.I1RMH4	pp	229533.I1RZJ8
229533.I1RMH4	pp	229533.I1SAS3
229533.I1RMH4	pp	229533.I1S5S8
229533.I1RMH4	pp	229533.I1RQ48
229533.I1RMH4	pp	229533.I1S2A8
229533.I1RMH4	pp	229533.I1S9U6
229533.I1RMH4	pp	229533.V6RVJ3
229533.I1RMH4	pp	229533.I1RZV5
229533.I1RF06	pp	229533.I1RZ25
229533.I1RCX1	pp	229533.I1RTA6
229533.I1RIM3	pp	229533.I1RUP7
229533.I1RIM3	pp	229533.I1RVY0
229533.I1RKP5	pp	229533.I1RXB6
229533.I1RKP5	pp	229533.I1S0H2
229533.I1RKP5	pp	229533.I1RYD3
229533.I1R9V4	pp	229533.I1RK50
229533.I1R9V4	pp	229533.I1RQB7
229533.I1R9V4	pp	229533.I1RSB5
229533.I1R9V4	pp	229533.I1RXT8
229533.I1R9U0	pp	229533.I1RTA6
229533.I1RFI8	pp	229533.I1RYP6
229533.I1RFI8	pp	229533.I1RFK3
229533.I1RFI8	pp	229533.I1S3G4
229533.I1RFI8	pp	229533.V6RIV7
229533.I1RFI8	pp	229533.I1RP70
229533.I1RFI8	pp	229533.I1RMD6
229533.I1RFI8	pp	229533.I1RZU2
229533.I1RFI8	pp	229533.I1RGT3
229533.I1RFI8	pp	229533.I1RNG4
229533.I1RFI8	pp	229533.I1RTJ2
229533.I1RFI8	pp	229533.I1RVW6
229533.I1RFI8	pp	229533.I1S0I3
229533.I1RFI8	pp	229533.V6QXN0
229533.I1RFI8	pp	229533.I1RW11
229533.I1RFI8	pp	229533.I1S767
229533.I1RFI8	pp	229533.I1RZK8
229533.I1RFI8	pp	229533.I1RX59
229533.I1RFI8	pp	229533.V6RS91
229533.I1RFI8	pp	229533.I1RZE7
229533.I1RFI8	pp	229533.I1RTT0
229533.I1RFI8	pp	229533.I1S1W8
229533.I1RFI8	pp	229533.I1S053
229533.I1RFI8	pp	229533.I1RGK9
229533.I1RFI8	pp	229533.Q4HZQ1
229533.I1S1Y5	pp	229533.I1S4T3
229533.I1RTI7	pp	229533.I1RXB1
229533.I1RTI7	pp	229533.I1RVY2
229533.I1RTI7	pp	229533.I1RYD3
229533.I1RTI7	pp	229533.I1S9D4
229533.I1RTI7	pp	229533.I1RZP0
229533.I1RTI7	pp	229533.I1S1D1
229533.I1RTI7	pp	229533.I1S8X1
229533.I1RTI7	pp	229533.I1S2E2
229533.I1RTI7	pp	229533.I1RYU0
229533.I1RTI7	pp	229533.V6RSF3
229533.I1RTI7	pp	229533.I1RYI7
229533.I1RTI7	pp	229533.V6QVH8
229533.I1RTI7	pp	229533.I1RYJ7
229533.I1RTI7	pp	229533.I1S770
229533.I1RTI7	pp	229533.I1RYU5
229533.I1RTI7	pp	229533.I1RZ20
229533.I1RTI7	pp	229533.I1RZ52
229533.I1RTI7	pp	229533.I1RWF9
229533.I1RTI7	pp	229533.Q4HXF0
229533.I1RTI7	pp	229533.O74638
229533.I1RTI7	pp	229533.I1S7M8
229533.I1RE87	pp	229533.I1RPW4
229533.I1RE87	pp	229533.I1RKQ5
229533.I1RE87	pp	229533.I1RM06
229533.I1RE87	pp	229533.I1RTF4
229533.I1RE87	pp	229533.I1S0R7
229533.I1RE87	pp	229533.I1RZJ5
229533.I1RE87	pp	229533.I1RUQ2
229533.I1RE87	pp	229533.I1RNH1
229533.I1RE87	pp	229533.Q4IJH1
229533.I1RE87	pp	229533.I1RQA2
229533.I1RE87	pp	229533.I1RRG3
229533.I1RE87	pp	229533.Q4IJ56
229533.I1RE87	pp	229533.V6QUE6
229533.I1RE87	pp	229533.I1RRE0
229533.I1RE87	pp	229533.I1RQ81
229533.I1RE87	pp	229533.I1RZB5
229533.I1RE87	pp	229533.I1RT35
229533.I1RE87	pp	229533.I1RJL2
229533.I1RE87	pp	229533.I1RZF6
229533.I1RE87	pp	229533.I1RX14
229533.I1RE87	pp	229533.I1RK92
229533.I1RE87	pp	229533.Q4IAA0
229533.I1RE87	pp	229533.I1RK79
229533.I1RE87	pp	229533.I1RJL4
229533.I1RE87	pp	229533.Q4IF76
229533.I1RE87	pp	229533.I1RRI2
229533.I1RE87	pp	229533.I1RFN1
229533.I1RE87	pp	229533.I1RQ23
229533.I1RE87	pp	229533.Q4HZK7
229533.I1RE87	pp	229533.I1RFT6
229533.I1RE87	pp	229533.I1RFS3
229533.I1RE87	pp	229533.V6RGN5
229533.I1RE87	pp	229533.Q4IQW0
229533.I1RE87	pp	229533.Q4HZ42
229533.I1RE87	pp	229533.I1S2C0
229533.I1RE87	pp	229533.I1RSI6
229533.I1RE87	pp	229533.I1RG90
229533.I1RE87	pp	229533.I1RQ65
229533.I1RE87	pp	229533.I1RKC6
229533.I1RE87	pp	229533.I1S2E8
229533.I1RE87	pp	229533.I1RNB8
229533.I1RE87	pp	229533.I1RNU6
229533.I1RE87	pp	229533.I1S4M5
229533.I1RT52	pp	229533.I1RYV3
229533.I1RT52	pp	229533.Q4HTT2
229533.I1RAJ0	pp	229533.I1RRG7
229533.I1RAJ0	pp	229533.I1RCT9
229533.I1RAJ0	pp	229533.I1RTP2
229533.I1RAJ0	pp	229533.I1RFN8
229533.I1RAJ0	pp	229533.I1RPG8
229533.I1RAJ0	pp	229533.I1RHU8
229533.I1RAJ0	pp	229533.I1RR68
229533.I1RAJ0	pp	229533.I1RED2
229533.I1RAJ0	pp	229533.I1RW82
229533.I1RAJ0	pp	229533.I1RCM8
229533.I1RAJ0	pp	229533.I1RQM9
229533.A0A1C3YJB1	pp	229533.I1RT52
229533.I1RJA3	pp	229533.I1S325
229533.I1RJA3	pp	229533.I1RLI4
229533.I1RJA3	pp	229533.I1RXN7
229533.I1RJA3	pp	229533.I1RX74
229533.I1RJA3	pp	229533.I1RM78
229533.I1RJA3	pp	229533.I1S6X4
229533.I1RJA3	pp	229533.I1RQC1
229533.I1RJA3	pp	229533.I1RSV8
229533.I1RJA3	pp	229533.I1S4A5
229533.I1RJA3	pp	229533.I1S3H6
229533.A0A098E3T0	pp	229533.I1RFI8
229533.A0A098E3T0	pp	229533.V6QV31
229533.A0A098E3T0	pp	229533.A0A0E0RX50
229533.A0A098E3T0	pp	229533.V6RDH3
229533.A0A098E3T0	pp	229533.V6RS91
229533.A0A098E3T0	pp	229533.I1S0C2
229533.A0A098E3T0	pp	229533.I1RCL0
229533.A0A098E3T0	pp	229533.A0A0E0SFT7
229533.A0A098E3T0	pp	229533.I1RN33
229533.A0A098E3T0	pp	229533.Q4I1N3
229533.A0A098E3T0	pp	229533.I1RXY7
229533.A0A098E3T0	pp	229533.I1RFK3
229533.I1RDX9	pp	229533.I1RZ87
229533.I1RDX9	pp	229533.I1S0P5
229533.I1RDX9	pp	229533.I1RZU5
229533.I1RDX9	pp	229533.I1RJL5
229533.A0A098DVT4	pp	229533.I1RDE7
229533.A0A098DVT4	pp	229533.I1RH11
229533.A0A098DVT4	pp	229533.Q00909
229533.I1RB58	pp	229533.I1S0H2
229533.I1RB58	pp	229533.I1RXB6
229533.I1RB58	pp	229533.I1RK35
229533.I1RB58	pp	229533.I1RYD3
229533.I1RJ84	pp	229533.I1S325
229533.I1RJ84	pp	229533.I1RJA3
229533.I1RJ84	pp	229533.I1RX74
229533.I1RJ84	pp	229533.I1RXN7
229533.I1RJ84	pp	229533.I1RSV8
229533.I1RJ84	pp	229533.I1S6X4
229533.I1RJ84	pp	229533.I1RLI4
229533.I1RJ84	pp	229533.I1RM78
229533.I1RJ84	pp	229533.I1S4A5
229533.I1RJ84	pp	229533.I1S3H6
229533.I1RJ84	pp	229533.I1RQC1
229533.A0A0E0RPD9	pp	229533.I1S2M5
229533.A0A0E0RPD9	pp	229533.A0A0E0SP71
229533.I1RZ52	pp	229533.I1S9D4
229533.I1RZ52	pp	229533.I1S2E2
229533.I1RZ52	pp	229533.V6RBN2
229533.I1RZ52	pp	229533.I1S3K6
229533.I1RZ52	pp	229533.I1S8X1
229533.I1RZ52	pp	229533.O74638
229533.I1RZ52	pp	229533.V6RQW4
229533.I1RZ52	pp	229533.I1S2F2
229533.I1RZ52	pp	229533.V6QVH8
229533.I1RZ52	pp	229533.Q4HVQ9
229533.I1RZ52	pp	229533.Q4HXF0
229533.I1RZ52	pp	229533.I1S770
229533.I1RZ52	pp	229533.V6RVJ3
229533.I1RZ52	pp	229533.V6RLM7
229533.A0A1C3YHT9	pp	229533.I1RTE9
229533.A0A1C3YHT9	pp	229533.I1RPJ3
229533.A0A1C3YHT9	pp	229533.I1S2C0
229533.A0A1C3YHT9	pp	229533.I1RN41
229533.A0A1C3YHT9	pp	229533.I1RRR7
229533.A0A1C3YHT9	pp	229533.Q4HZ68
229533.A0A1C3YHT9	pp	229533.I1S4T3
229533.A0A1C3YHT9	pp	229533.I1RSS4
229533.A0A1C3YHT9	pp	229533.I1RM96
229533.A0A1C3YHT9	pp	229533.I1S2E8
229533.A0A1C3YHT9	pp	229533.Q4I8X0
229533.A0A1C3YHT9	pp	229533.I1S274
229533.A0A1C3YHT9	pp	229533.I1R9X7
229533.A0A1C3YHT9	pp	229533.I1RC72
229533.A0A1C3YHT9	pp	229533.Q4I327
229533.A0A1C3YHT9	pp	229533.I1R9V7
229533.A0A1C3YHT9	pp	229533.I1S558
229533.A0A1C3YHT9	pp	229533.I1RK95
229533.A0A1C3YHT9	pp	229533.I1RCL3
229533.A0A1C3YHT9	pp	229533.I1RZZ1
229533.A0A1C3YHT9	pp	229533.I1RKJ6
229533.A0A1C3YHT9	pp	229533.I1RR72
229533.A0A1C3YHT9	pp	229533.I1RBL7
229533.A0A1C3YHT9	pp	229533.I1RQA2
229533.A0A1C3YHT9	pp	229533.O74638
229533.A0A1C3YHT9	pp	229533.I1RZF6
229533.A0A1C3YHT9	pp	229533.I1RWJ4
229533.A0A1C3YHT9	pp	229533.I1RS47
229533.A0A1C3YHT9	pp	229533.I1RFS3
229533.A0A1C3YHT9	pp	229533.I1RD64
229533.A0A1C3YHT9	pp	229533.A0A1C3YJR3
229533.A0A1C3YHT9	pp	229533.V6R227
229533.A0A1C3YHT9	pp	229533.Q4HZ42
229533.A0A1C3YHT9	pp	229533.Q4IEK8
229533.A0A1C3YHT9	pp	229533.I1RM82
229533.A0A1C3YHT9	pp	229533.I1RRP3
229533.A0A1C3YHT9	pp	229533.I1RPW9
229533.A0A1C3YHT9	pp	229533.I1RRQ3
229533.A0A1C3YHT9	pp	229533.I1RM67
229533.A0A1C3YHT9	pp	229533.Q4IJH1
229533.A0A1C3YHT9	pp	229533.Q4IJ56
229533.A0A1C3YHT9	pp	229533.Q4I830
229533.A0A1C3YHT9	pp	229533.I1RBC7
229533.A0A1C3YHT9	pp	229533.I1RC82
229533.A0A1C3YHT9	pp	229533.I1RB27
229533.A0A1C3YHT9	pp	229533.Q4IBS2
229533.A0A1C3YHT9	pp	229533.I1RTF4
229533.A0A1C3YHT9	pp	229533.I1RNV6
229533.A0A1C3YHT9	pp	229533.Q4IQW0
229533.A0A1C3YHT9	pp	229533.I1RT80
229533.A0A1C3YHT9	pp	229533.I1RRT2
229533.A0A1C3YHT9	pp	229533.I1RQ31
229533.A0A1C3YHT9	pp	229533.A0A1C3YLF5
229533.A0A1C3YHT9	pp	229533.Q4HVW2
229533.A0A1C3YHT9	pp	229533.I1RT05
229533.A0A1C3YHT9	pp	229533.Q4IFI0
229533.A0A1C3YHT9	pp	229533.Q4HXF0
229533.A0A1C3YHT9	pp	229533.V6QYF0
229533.A0A1C3YHT9	pp	229533.I1RF08
229533.A0A1C3YHT9	pp	229533.I1RT33
229533.A0A1C3YHT9	pp	229533.I1RAZ8
229533.A0A1C3YHT9	pp	229533.I1RN61
229533.A0A1C3YHT9	pp	229533.I1RK03
229533.A0A1C3YHT9	pp	229533.Q4IPI1
229533.I1RFN2	pp	229533.I1S0P5
229533.I1RFN2	pp	229533.I1RWH6
229533.I1RE78	pp	229533.I1RLS1
229533.I1RE78	pp	229533.I1RVA8
229533.I1RE78	pp	229533.I1RWU9
229533.A0A098DJ03	pp	229533.I1RMJ3
229533.A0A098DJ03	pp	229533.I1RMP0
229533.A0A098DJ03	pp	229533.I1RBS0
229533.A0A098DJ03	pp	229533.A0A1C3YM60
229533.A0A098DJ03	pp	229533.I1RT75
229533.A0A098DJ03	pp	229533.A0A1C3YJ21
229533.A0A098DJ03	pp	229533.A0A1C3YMA5
229533.A0A098DJ03	pp	229533.A0A1C3YIE7
229533.A0A098DJ03	pp	229533.V6R3J1
229533.A0A098DJ03	pp	229533.I1RYB8
229533.A0A098DJ03	pp	229533.I1R9Y8
229533.A0A098DJ03	pp	229533.I1RSF1
229533.A0A098DJ03	pp	229533.V6RKY8
229533.A0A098DJ03	pp	229533.I1RBF3
229533.A0A098DJ03	pp	229533.A0A1C3YMN0
229533.A0A098DJ03	pp	229533.I1S4Z7
229533.A0A098DJ03	pp	229533.A0A1C3YKK8
229533.A0A098DJ03	pp	229533.I1RKP1
229533.A0A098DJ03	pp	229533.I1RQ38
229533.A0A098DJ03	pp	229533.I1RCD4
229533.A0A098DJ03	pp	229533.I1RQL4
229533.A0A098DJ03	pp	229533.I1S020
229533.A0A098DJ03	pp	229533.A0A098DVZ4
229533.A0A098DJ03	pp	229533.I1RZY1
229533.A0A098DJ03	pp	229533.V6RLM7
229533.A0A098DJ03	pp	229533.I1S123
229533.A0A098DJ03	pp	229533.A0A0E0SID1
229533.A0A098DJ03	pp	229533.I1RQ21
229533.A0A098DJ03	pp	229533.Q4I5R9
229533.A0A098DJ03	pp	229533.I1S9T5
229533.A0A098DJ03	pp	229533.I1RGK9
229533.A0A098DJ03	pp	229533.I1RG57
229533.A0A098DJ03	pp	229533.I1RTE6
229533.A0A098DJ03	pp	229533.V6QX21
229533.A0A098DJ03	pp	229533.I1REW3
229533.A0A098DJ03	pp	229533.I1RWW4
229533.A0A098DJ03	pp	229533.I1RBU1
229533.A0A098DJ03	pp	229533.I1RCH2
229533.A0A098DJ03	pp	229533.I1RR45
229533.A0A098DJ03	pp	229533.I1RN52
229533.A0A098DJ03	pp	229533.I1RJD3
229533.A0A098DJ03	pp	229533.I1RSQ2
229533.A0A098DJ03	pp	229533.I1RMQ6
229533.A0A098DJ03	pp	229533.I1S8Z2
229533.A0A098DJ03	pp	229533.I1RP96
229533.A0A098DJ03	pp	229533.I1RD63
229533.A0A098DJ03	pp	229533.I1RA32
229533.A0A098DJ03	pp	229533.A0A1C3YN26
229533.A0A098DJ03	pp	229533.I1RRK5
229533.A0A098DJ03	pp	229533.I1RAP3
229533.A0A098DJ03	pp	229533.I1RBM1
229533.A0A098DJ03	pp	229533.I1RCM5
229533.A0A098DJ03	pp	229533.I1RBU8
229533.A0A098DJ03	pp	229533.I1RTJ2
229533.A0A098DJ03	pp	229533.V6REE9
229533.A0A098DJ03	pp	229533.A0A1C3YKF3
229533.A0A098DJ03	pp	229533.I1RBF2
229533.A0A098DDI4	pp	229533.I1RRQ1
229533.A0A098DDI4	pp	229533.I1RR90
229533.A0A098DDI4	pp	229533.V6RR38
229533.A0A098DDI4	pp	229533.I1RY35
229533.A0A098DDI4	pp	229533.I1S1Q3
229533.A0A098DDI4	pp	229533.I1RJG1
229533.A0A098DDI4	pp	229533.I1RQ76
229533.A0A098DDI4	pp	229533.I1RF79
229533.A0A098DDI4	pp	229533.I1RCC2
229533.A0A098DDI4	pp	229533.I1RNT1
229533.A0A098DDI4	pp	229533.A0A0E0SP71
229533.A0A098DDI4	pp	229533.I1RQ48
229533.A0A098DDI4	pp	229533.I1RCA0
229533.A0A098DDI4	pp	229533.I1RT23
229533.A0A098DDI4	pp	229533.A0A098DVT4
229533.A0A098DDI4	pp	229533.I1RI22
229533.A0A098DDI4	pp	229533.I1SAS3
229533.A0A098DDI4	pp	229533.I1RZZ3
229533.A0A098DDI4	pp	229533.A0A1C3YLL7
229533.A0A098DDI4	pp	229533.I1SAS4
229533.A0A098DDI4	pp	229533.V6RPN0
229533.A0A098DDI4	pp	229533.I1RFM2
229533.A0A098DDI4	pp	229533.A0A1C3YMS7
229533.I1RVT9	pp	229533.I1RX81
229533.I1RVT9	pp	229533.V6RY33
229533.I1RVT9	pp	229533.I1RWX8
229533.I1RVT9	pp	229533.I1S7M2
229533.I1RVT9	pp	229533.I1S7M3
229533.I1RVT9	pp	229533.I1S1X9
229533.I1RVT9	pp	229533.I1RXF2
229533.I1RVT9	pp	229533.I1RX24
229533.I1RVT9	pp	229533.I1S4M5
229533.I1RVT9	pp	229533.Q4IP34
229533.I1RVT9	pp	229533.I1S0B1
229533.A0A1C3YIL3	pp	229533.A0A1C3YK01
229533.A0A1C3YIL3	pp	229533.Q4IEV4
229533.A0A1C3YIL3	pp	229533.I1RFW1
229533.A0A1C3YIL3	pp	229533.I1RW28
229533.A0A1C3YIL3	pp	229533.Q4IB96
229533.A0A1C3YIL3	pp	229533.I1SB04
229533.A0A1C3YIL3	pp	229533.Q4I5V3
229533.A0A1C3YIL3	pp	229533.I1RB73
229533.A0A1C3YIL3	pp	229533.I1RPR8
229533.A0A1C3YIL3	pp	229533.Q4I7L0
229533.A0A1C3YIL3	pp	229533.I1RCN2
229533.A0A1C3YIL3	pp	229533.Q4HTT1
229533.A0A1C3YIL3	pp	229533.I1RFN9
229533.A0A1C3YIL3	pp	229533.I1RT41
229533.A0A1C3YIL3	pp	229533.I1RXE5
229533.A0A1C3YIL3	pp	229533.Q4IPI4
229533.A0A1C3YIL3	pp	229533.Q4ICA8
229533.A0A1C3YIL3	pp	229533.Q4I7S1
229533.A0A1C3YIL3	pp	229533.Q4IER8
229533.A0A1C3YIL3	pp	229533.I1S0Z3
229533.A0A1C3YIL3	pp	229533.I1RZF3
229533.A0A1C3YIL3	pp	229533.Q4I948
229533.A0A1C3YIL3	pp	229533.I1RZT1
229533.A0A1C3YIL3	pp	229533.I1RSU7
229533.A0A1C3YIL3	pp	229533.Q4HY90
229533.I1RB71	pp	229533.I1RWJ4
229533.I1RB71	pp	229533.I1RG51
229533.I1RB71	pp	229533.I1RNA0
229533.I1RB71	pp	229533.I1RC29
229533.I1RB71	pp	229533.V6QYF0
229533.I1RB71	pp	229533.I1RVY0
229533.I1RB71	pp	229533.I1RZS6
229533.I1RB71	pp	229533.I1RJL4
229533.I1RB71	pp	229533.V6QWX8
229533.I1RB71	pp	229533.I1RT80
229533.I1RB71	pp	229533.I1RDA0
229533.I1RB71	pp	229533.I1S253
229533.I1RB71	pp	229533.I1RC24
229533.I1RB71	pp	229533.I1RC82
229533.I1RB71	pp	229533.I1RW90
229533.I1RB71	pp	229533.I1S9U2
229533.I1RB71	pp	229533.I1RBC7
229533.I1RB71	pp	229533.I1RFN1
229533.I1RB71	pp	229533.I1RC03
229533.I1RB71	pp	229533.I1S9Y1
229533.I1RB71	pp	229533.I1RQ28
229533.I1RB71	pp	229533.I1RRG3
229533.I1RB71	pp	229533.I1RK95
229533.I1RB71	pp	229533.I1RRJ8
229533.I1RB71	pp	229533.I1RKJ6
229533.I1RB71	pp	229533.I1RVZ0
229533.I1RB71	pp	229533.I1RPJ3
229533.I1RB71	pp	229533.I1RS30
229533.I1RB71	pp	229533.I1RNK2
229533.I1RB71	pp	229533.I1RKC6
229533.I1RB71	pp	229533.I1S558
229533.I1RB71	pp	229533.I1RE30
229533.I1RB71	pp	229533.I1RRQ3
229533.I1RB71	pp	229533.I1RZE5
229533.I1RB71	pp	229533.I1RSR3
229533.I1RB71	pp	229533.I1RNH1
229533.I1RB71	pp	229533.I1RR25
229533.I1RB71	pp	229533.I1RC72
229533.I1RB71	pp	229533.I1RJY2
229533.I1RB71	pp	229533.I1RK79
229533.I1RB71	pp	229533.I1RN17
229533.I1RB71	pp	229533.I1RRH5
229533.I1RB71	pp	229533.I1RQ65
229533.I1RB71	pp	229533.I1RNU6
229533.I1RB71	pp	229533.I1S0J1
229533.I1RB71	pp	229533.I1RKQ5
229533.I1RB71	pp	229533.I1RRI2
229533.I1RB71	pp	229533.I1RWF3
229533.I1RB71	pp	229533.I1RSG8
229533.I1RB71	pp	229533.Q4I8X0
229533.I1RB71	pp	229533.I1RZB5
229533.I1RB71	pp	229533.I1RG56
229533.I1RB71	pp	229533.Q4HZK7
229533.I1RB71	pp	229533.I1RJY3
229533.I1RB71	pp	229533.I1RRN6
229533.I1RB71	pp	229533.I1S255
229533.I1RB71	pp	229533.I1RJL2
229533.I1RB71	pp	229533.I1S9U1
229533.I1RB71	pp	229533.V6QUE6
229533.I1RB71	pp	229533.V6RGN5
229533.I1RB71	pp	229533.I1RCB7
229533.I1RB71	pp	229533.I1RP20
229533.I1RB71	pp	229533.I1RJI3
229533.I1RB71	pp	229533.I1RSI6
229533.I1RB71	pp	229533.I1RG11
229533.A0A1C3YKK9	pp	229533.A0A1C3YLZ7
229533.A0A1C3YKK9	pp	229533.I1RDJ1
229533.A0A1C3YKK9	pp	229533.I1RSJ2
229533.A0A1C3YKK9	pp	229533.I1RRQ1
229533.A0A1C3YKK9	pp	229533.V6R4J1
229533.A0A1C3YKK9	pp	229533.I1RDU4
229533.A0A1C3YKK9	pp	229533.I1RLC7
229533.A0A1C3YKK9	pp	229533.I1RQ14
229533.A0A1C3YKK9	pp	229533.I1RIL8
229533.A0A1C3YKK9	pp	229533.I1RW71
229533.A0A1C3YKK9	pp	229533.I1RN61
229533.A0A1C3YKK9	pp	229533.I1RW07
229533.A0A1C3YKK9	pp	229533.I1RK45
229533.A0A1C3YKK9	pp	229533.I1RCC2
229533.A0A1C3YKK9	pp	229533.I1RPW4
229533.A0A1C3YKK9	pp	229533.I1RLM7
229533.A0A1C3YKK9	pp	229533.I1RBE7
229533.A0A1C3YKK9	pp	229533.I1RQE0
229533.A0A1C3YKK9	pp	229533.I1RI02
229533.A0A1C3YKK9	pp	229533.I1RQL4
229533.A0A1C3YKK9	pp	229533.I1RIX0
229533.A0A1C3YKK9	pp	229533.I1S984
229533.A0A1C3YKK9	pp	229533.I1S574
229533.A0A1C3YKK9	pp	229533.I1RKR5
229533.A0A1C3YKK9	pp	229533.I1RP86
229533.A0A1C3YKK9	pp	229533.I1RME6
229533.A0A1C3YKK9	pp	229533.I1RA62
229533.A0A1C3YKK9	pp	229533.V6RAN2
229533.A0A1C3YKK9	pp	229533.I1RDE4
229533.A0A1C3YKK9	pp	229533.I1RI03
229533.A0A1C3YKK9	pp	229533.I1RJZ7
229533.A0A1C3YKK9	pp	229533.I1RKP3
229533.A0A1C3YKK9	pp	229533.I1RNR2
229533.A0A1C3YKK9	pp	229533.I1S352
229533.A0A1C3YKK9	pp	229533.I1RBN0
229533.A0A1C3YKK9	pp	229533.I1RU29
229533.A0A1C3YKK9	pp	229533.I1RZ13
229533.A0A1C3YKK9	pp	229533.I1RBJ5
229533.A0A1C3YKK9	pp	229533.I1RLN6
229533.A0A1C3YKK9	pp	229533.I1RQ81
229533.A0A1C3YKK9	pp	229533.I1RRT3
229533.A0A1C3YKK9	pp	229533.I1RIL3
229533.A0A1C3YKK9	pp	229533.I1RCA0
229533.A0A1C3YKK9	pp	229533.I1RBY9
229533.A0A1C3YKK9	pp	229533.I1RMX6
229533.A0A1C3YKK9	pp	229533.I1RP27
229533.A0A1C3YKK9	pp	229533.I1RGF5
229533.A0A1C3YKK9	pp	229533.I1RZ29
229533.A0A1C3YKK9	pp	229533.I1RNA5
229533.A0A1C3YKK9	pp	229533.I1RSK1
229533.A0A1C3YKK9	pp	229533.I1S0R4
229533.A0A1C3YKK9	pp	229533.I1RH91
229533.A0A1C3YKK9	pp	229533.I1RC31
229533.A0A1C3YKK9	pp	229533.I1R9J6
229533.A0A1C3YKK9	pp	229533.I1S569
229533.A0A1C3YKK9	pp	229533.I1RGL4
229533.A0A1C3YKK9	pp	229533.I1RC72
229533.A0A1C3YKK9	pp	229533.I1S272
229533.A0A1C3YKK9	pp	229533.I1S0R3
229533.A0A1C3YKK9	pp	229533.I1R9D1
229533.A0A1C3YKK9	pp	229533.I1RNA1
229533.A0A1C3YKK9	pp	229533.A0A1C3YMI5
229533.A0A1C3YKK9	pp	229533.I1SAN9
229533.A0A1C3YKK9	pp	229533.I1RRV1
229533.I1RR72	pp	229533.I1RYJ6
229533.I1RR72	pp	229533.I1RTI6
229533.I1RR72	pp	229533.I1S0R7
229533.I1RR72	pp	229533.I1S6F0
229533.I1RR72	pp	229533.I1RT33
229533.I1RR72	pp	229533.I1RRC6
229533.I1RR72	pp	229533.I1RRX5
229533.I1RR72	pp	229533.I1S2L2
229533.I1RR72	pp	229533.I1RUY5
229533.I1RR72	pp	229533.I1RW71
229533.I1RR72	pp	229533.I1S9U2
229533.I1RR72	pp	229533.V6QUE6
229533.I1RR72	pp	229533.I1RT80
229533.I1RR72	pp	229533.I1S4S7
229533.I1RR72	pp	229533.Q4IQ72
229533.I1RR72	pp	229533.Q4IJH1
229533.I1RR72	pp	229533.I1RWS4
229533.I1RR72	pp	229533.I1RW26
229533.I1RR72	pp	229533.Q4IBS2
229533.I1RR72	pp	229533.V6R227
229533.I1RR72	pp	229533.I1S0F1
229533.I1RR72	pp	229533.I1RT05
229533.I1RR72	pp	229533.I1RTA1
229533.I1RR72	pp	229533.I1S1W8
229533.I1RR72	pp	229533.I1S3G4
229533.I1RR72	pp	229533.I1RVZ2
229533.I1RR72	pp	229533.Q4IEK8
229533.I1RR72	pp	229533.Q4IJ56
229533.I1RR72	pp	229533.I1RY63
229533.I1RR72	pp	229533.V6QWZ7
229533.I1RR72	pp	229533.I1S9Y1
229533.I1RR72	pp	229533.I1RZZ1
229533.I1RR72	pp	229533.I1RRT2
229533.I1RR72	pp	229533.Q4I5M4
229533.I1RR72	pp	229533.I1RZS6
229533.I1RR72	pp	229533.I1RSU2
229533.I1RR72	pp	229533.I1RT75
229533.I1RR72	pp	229533.I1RWJ4
229533.I1RR72	pp	229533.I1RWI5
229533.I1RR72	pp	229533.I1S253
229533.I1RR72	pp	229533.I1RTE9
229533.I1RR72	pp	229533.I1S558
229533.I1RR72	pp	229533.Q4I1M9
229533.I1RR72	pp	229533.I1S4T3
229533.I1RR72	pp	229533.I1RRI2
229533.I1RR72	pp	229533.I1RSI6
229533.I1RR72	pp	229533.Q4IPZ1
229533.I1RR72	pp	229533.Q4HZ68
229533.I1RR72	pp	229533.I1RSS4
229533.I1RR72	pp	229533.Q4I8X0
229533.A0A1C3YHI3	pp	229533.I1RTJ2
229533.A0A1C3YHI3	pp	229533.I1RFK3
229533.A0A1C3YHI3	pp	229533.I1RVM7
229533.A0A1C3YHI3	pp	229533.I1RM91
229533.A0A1C3YHI3	pp	229533.I1RRZ6
229533.A0A1C3YHI3	pp	229533.I1RG14
229533.A0A1C3YHI3	pp	229533.I1RYD3
229533.A0A1C3YHI3	pp	229533.I1RPT0
229533.A0A1C3YHI3	pp	229533.I1RVV7
229533.A0A1C3YHI3	pp	229533.I1RMU9
229533.A0A1C3YHI3	pp	229533.I1RBF3
229533.A0A1C3YHI3	pp	229533.I1RFB0
229533.A0A1C3YHI3	pp	229533.I1S1F3
229533.A0A1C3YHI3	pp	229533.A0A1C3YJ17
229533.A0A1C3YHI3	pp	229533.A0A1C3YN47
229533.A0A1C3YHI3	pp	229533.I1RGK9
229533.A0A1C3YHI3	pp	229533.I1RNU7
229533.A0A1C3YHI3	pp	229533.I1RNM7
229533.A0A1C3YHI3	pp	229533.V6RKK5
229533.A0A1C3YHI3	pp	229533.A0A1C3YMZ0
229533.A0A1C3YHI3	pp	229533.I1RTI7
229533.A0A1C3YHI3	pp	229533.I1RGL3
229533.A0A1C3YHI3	pp	229533.I1RHZ4
229533.A0A1C3YHI3	pp	229533.I1RMQ6
229533.A0A1C3YHI3	pp	229533.I1S049
229533.A0A1C3YHI3	pp	229533.A0A1C3YLG7
229533.A0A1C3YHI3	pp	229533.A0A1C3YJL2
229533.A0A1C3YHI3	pp	229533.I1RM49
229533.I1RMP9	pp	229533.I1RVN2
229533.I1RMP9	pp	229533.Q4I785
229533.I1RMP9	pp	229533.I1RQ75
229533.I1RMP9	pp	229533.I1RNM4
229533.I1RMP9	pp	229533.I1RZ34
229533.I1RMP9	pp	229533.I1S272
229533.I1RMP9	pp	229533.Q4HZE0
229533.I1RMP9	pp	229533.V6QU20
229533.I1RMP9	pp	229533.I1RNK8
229533.I1RMP9	pp	229533.I1RNU0
229533.I1RMP9	pp	229533.Q4IJT0
229533.I1RBB9	pp	229533.I1RGF9
229533.I1RBB9	pp	229533.I1RJW6
229533.I1RBB9	pp	229533.I1RZB4
229533.I1RL13	pp	229533.I1S3K7
229533.I1RL13	pp	229533.I1S5P3
229533.I1SA47	pp	229533.I1SA48
229533.I1SA47	pp	229533.Q4IR09
229533.I1SA47	pp	229533.Q4IPN9
229533.I1SA47	pp	229533.Q4IQK7
229533.O74638	pp	229533.V6RRM0
229533.O74638	pp	229533.Q4HXF0
229533.O74638	pp	229533.V6RMW6
229533.O74638	pp	229533.V6R3J1
229533.O74638	pp	229533.Q4IB89
229533.O74638	pp	229533.V6RGN5
229533.O74638	pp	229533.V6R042
229533.O74638	pp	229533.Q4IF76
229533.O74638	pp	229533.V6RIV9
229533.O74638	pp	229533.V6RLM7
229533.O74638	pp	229533.V6R283
229533.O74638	pp	229533.V6R382
229533.O74638	pp	229533.V6RSF3
229533.O74638	pp	229533.V6RCZ8
229533.O74638	pp	229533.V6QVH8
229533.O74638	pp	229533.Q4I5V2
229533.O74638	pp	229533.Q4IMJ1
229533.O74638	pp	229533.V6R2A1
229533.O74638	pp	229533.Q4I283
229533.O74638	pp	229533.V6RCG5
229533.O74638	pp	229533.V6RRH2
229533.O74638	pp	229533.Q4IEK8
229533.O74638	pp	229533.V6R1K4
229533.O74638	pp	229533.V6R227
229533.O74638	pp	229533.V6RUT5
229533.O74638	pp	229533.V6R057
229533.O74638	pp	229533.Q4I624
229533.O74638	pp	229533.V6RTJ8
229533.O74638	pp	229533.Q4IJH1
229533.O74638	pp	229533.Q4I2J8
229533.O74638	pp	229533.Q4IJ56
229533.O74638	pp	229533.V6RK96
229533.O74638	pp	229533.V6QUE6
229533.O74638	pp	229533.V6RBN2
229533.O74638	pp	229533.V6RQW4
229533.O74638	pp	229533.V6RY56
229533.O74638	pp	229533.Q4IJK2
229533.I1S2L2	pp	229533.Q4IFI0
229533.I1S2L2	pp	229533.V6QYF0
229533.I1S2L2	pp	229533.V6R1K4
229533.I1RBF3	pp	229533.I1RP86
229533.I1RBF3	pp	229533.I1RMK6
229533.I1RBF3	pp	229533.I1RQE1
229533.I1RBF3	pp	229533.I1RQL4
229533.I1RBF3	pp	229533.I1RDE6
229533.I1RBF3	pp	229533.I1S0K0
229533.I1RBF3	pp	229533.I1RM49
229533.I1RBF3	pp	229533.I1RY12
229533.I1RBF3	pp	229533.I1RRX5
229533.I1RBF3	pp	229533.I1RK95
229533.I1RBF3	pp	229533.I1S4S7
229533.I1RBF3	pp	229533.I1S8C1
229533.I1RBF3	pp	229533.I1RYX6
229533.I1RBF3	pp	229533.I1S574
229533.I1RBF3	pp	229533.I1RCM7
229533.I1RBF3	pp	229533.I1RMQ6
229533.I1RBF3	pp	229533.I1S6D7
229533.I1RBF3	pp	229533.I1RXS0
229533.I1RBF3	pp	229533.I1RGG6
229533.I1RBF3	pp	229533.I1RSQ2
229533.I1RBF3	pp	229533.V6QUG0
229533.I1RBF3	pp	229533.I1S4S1
229533.I1RBF3	pp	229533.I1RC11
229533.I1RBF3	pp	229533.I1RBT1
229533.I1RBF3	pp	229533.I1RVZ9
229533.I1RBF3	pp	229533.I1RWW4
229533.I1RBF3	pp	229533.I1RJD3
229533.I1RBF3	pp	229533.I1S3L2
229533.I1RBF3	pp	229533.I1RN52
229533.I1RBF3	pp	229533.I1RY21
229533.I1RBF3	pp	229533.I1S984
229533.I1RBF3	pp	229533.I1S8Z2
229533.I1RBF3	pp	229533.V6RKK5
229533.I1RBF3	pp	229533.I1RC48
229533.I1RBF3	pp	229533.I1S029
229533.I1RBF3	pp	229533.I1RM35
229533.I1RBF3	pp	229533.I1RQP2
229533.I1RBF3	pp	229533.V6RY56
229533.I1RBF3	pp	229533.I1S4D0
229533.I1RBF3	pp	229533.I1S0B7
229533.I1RBF3	pp	229533.I1RE48
229533.I1RBF3	pp	229533.I1RHZ5
229533.I1RBF3	pp	229533.I1RXF0
229533.I1RBF3	pp	229533.I1S4Q4
229533.I1RBF3	pp	229533.I1RC74
229533.I1RBF3	pp	229533.Q4I5G1
229533.I1RBF3	pp	229533.I1RFY0
229533.I1RBF3	pp	229533.I1RRV4
229533.I1RBF3	pp	229533.I1S0Q4
229533.I1RBF3	pp	229533.I1RCL0
229533.I1RBF3	pp	229533.I1RJY7
229533.I1RBF3	pp	229533.I1RP97
229533.I1RBF3	pp	229533.I1RT75
229533.I1RBF3	pp	229533.I1RX58
229533.I1RBF3	pp	229533.I1RRK5
229533.I1RBF3	pp	229533.I1RMW4
229533.I1RBF3	pp	229533.I1S4Z7
229533.I1RBF3	pp	229533.I1RCV1
229533.I1RBF3	pp	229533.I1S0Q5
229533.I1RBF3	pp	229533.I1RR68
229533.I1RBF3	pp	229533.I1RC31
229533.I1RBF3	pp	229533.I1RZB2
229533.I1RBF3	pp	229533.I1RPY0
229533.I1RBF3	pp	229533.I1RYK0
229533.I1RBF3	pp	229533.I1S8P5
229533.I1RBF3	pp	229533.I1RPD6
229533.I1RBF3	pp	229533.I1S6D1
229533.I1RBF3	pp	229533.I1RWF9
229533.I1RBF3	pp	229533.I1RG71
229533.I1RBF3	pp	229533.I1RZ63
229533.I1RBF3	pp	229533.I1RUR8
229533.I1RBF3	pp	229533.I1RSK5
229533.I1RBF3	pp	229533.V6RKY8
229533.I1RBF3	pp	229533.I1RC67
229533.I1RBF3	pp	229533.I1RYP2
229533.I1RBF3	pp	229533.I1RSQ4
229533.I1RBF3	pp	229533.I1S0J7
229533.I1RBF3	pp	229533.I1RWI5
229533.I1RBF3	pp	229533.I1RMJ3
229533.I1RBF3	pp	229533.I1RLW5
229533.I1RBF3	pp	229533.I1S1F3
229533.I1RBF3	pp	229533.I1RKB2
229533.I1RBF3	pp	229533.I1S9Y1
229533.I1RBF3	pp	229533.I1RQ38
229533.I1RBF3	pp	229533.I1RPU8
229533.I1RBF3	pp	229533.I1RBS5
229533.I1RBF3	pp	229533.I1RC54
229533.I1RBF3	pp	229533.I1S8R4
229533.I1RBF3	pp	229533.I1RYB8
229533.I1RBF3	pp	229533.I1S147
229533.I1RBF3	pp	229533.I1RZ86
229533.I1RBF3	pp	229533.I1S0S5
229533.I1RBF3	pp	229533.I1RN84
229533.I1RBF3	pp	229533.I1RSU2
229533.I1RBF3	pp	229533.I1RVR2
229533.I1RBF3	pp	229533.I1RPK0
229533.I1RBF3	pp	229533.I1RRV1
229533.I1RBF3	pp	229533.V6RLM7
229533.I1RBF3	pp	229533.I1RCG5
229533.I1RBF3	pp	229533.I1RNA1
229533.I1RBF3	pp	229533.I1RE52
229533.I1RBF3	pp	229533.I1RR45
229533.I1RBF3	pp	229533.I1RTA0
229533.I1RBF3	pp	229533.I1RKB6
229533.I1RBF3	pp	229533.I1RFK3
229533.I1RBF3	pp	229533.I1RWE8
229533.I1RBF3	pp	229533.I1RE79
229533.I1RBF3	pp	229533.V6RRM0
229533.I1RBF3	pp	229533.V6QX21
229533.I1RBF3	pp	229533.I1S123
229533.I1RBF3	pp	229533.I1REW3
229533.I1RBF3	pp	229533.I1S9T5
229533.I1RBF3	pp	229533.V6RM02
229533.I1RBF3	pp	229533.I1RK75
229533.I1RBF3	pp	229533.V6RRH2
229533.I1RBF3	pp	229533.I1RCS6
229533.I1RBF3	pp	229533.I1S5H2
229533.I1RNJ6	pp	229533.I1RSK7
229533.I1RNJ6	pp	229533.I1RTF4
229533.I1RNJ6	pp	229533.I1RRI2
229533.A0A0E0RPC5	pp	229533.I1RPM4
229533.A0A0E0RPC5	pp	229533.I1RE22
229533.A0A0E0RPC5	pp	229533.A0A0E0RU84
229533.A0A0E0RPC5	pp	229533.A0A1C3YM60
229533.A0A0E0RPC5	pp	229533.V6RMW6
229533.A0A0E0RPC5	pp	229533.I1RVT9
229533.A0A0E0RPC5	pp	229533.V6RIV9
229533.A0A0E0RPC5	pp	229533.I1RN67
229533.A0A0E0RPC5	pp	229533.I1RVQ0
229533.A0A0E0RPC5	pp	229533.I1RQR6
229533.A0A0E0RPC5	pp	229533.I1RDE6
229533.A0A0E0RPC5	pp	229533.I1RBS6
229533.A0A0E0RPC5	pp	229533.I1RW99
229533.A0A0E0RPC5	pp	229533.A0A1C3YKV3
229533.A0A0E0RPC5	pp	229533.I1RBC9
229533.A0A098DW62	pp	229533.I1RNJ6
229533.Q4ID21	pp	229533.V6QYF0
229533.A0A1C3YLL1	pp	229533.Q4IPC8
229533.A0A1C3YLL1	pp	229533.A0A1C3YLQ8
229533.A0A1C3YLL1	pp	229533.I1RSF1
229533.A0A1C3YLL1	pp	229533.I1S7J8
229533.A0A1C3YLL1	pp	229533.I1S5N3
229533.A0A1C3YLL1	pp	229533.I1RBF3
229533.A0A1C3YLL1	pp	229533.A0A1C3YMN0
229533.A0A1C3YLL1	pp	229533.A0A1C3YNB1
229533.A0A1C3YLL1	pp	229533.I1S9T5
229533.A0A1C3YLL1	pp	229533.I1RJ04
229533.A0A1C3YLL1	pp	229533.I1R9Y8
229533.A0A1C3YLL1	pp	229533.V6RKY8
229533.A0A1C3YLL1	pp	229533.I1RSY1
229533.A0A1C3YLL1	pp	229533.I1REW3
229533.A0A1C3YLL1	pp	229533.I1RKX6
229533.A0A1C3YLL1	pp	229533.I1RKP1
229533.A0A1C3YLL1	pp	229533.I1RR45
229533.A0A1C3YLL1	pp	229533.I1RMJ3
229533.A0A1C3YLL1	pp	229533.I1RLP9
229533.A0A1C3YLL1	pp	229533.I1RK24
229533.A0A1C3YLL1	pp	229533.I1S2P0
229533.A0A1C3YLL1	pp	229533.I1RT75
229533.A0A1C3YLL1	pp	229533.I1RE24
229533.A0A1C3YLL1	pp	229533.I1RRK5
229533.A0A1C3YLL1	pp	229533.I1RCH9
229533.A0A1C3YLL1	pp	229533.I1RKZ4
229533.A0A1C3YLL1	pp	229533.I1RDU9
229533.A0A1C3YLL1	pp	229533.I1S273
229533.A0A1C3YLL1	pp	229533.I1RJX3
229533.A0A1C3YLL1	pp	229533.I1RN52
229533.A0A1C3YLL1	pp	229533.I1RBU8
229533.A0A1C3YLL1	pp	229533.I1RAB6
229533.A0A1C3YLL1	pp	229533.I1RA32
229533.A0A1C3YLL1	pp	229533.I1S1V6
229533.A0A1C3YLL1	pp	229533.I1RJD3
229533.A0A1C3YLL1	pp	229533.I1S8Z2
229533.I1R9Y1	pp	229533.I1RRJ8
229533.I1R9Y1	pp	229533.Q4IB96
229533.I1R9Y1	pp	229533.I1RFW1
229533.I1R9Y1	pp	229533.I1RPR8
229533.I1R9Y1	pp	229533.Q4IEV4
229533.I1R9Y1	pp	229533.I1RW28
229533.I1R9Y1	pp	229533.Q4I7L0
229533.I1R9Y1	pp	229533.Q4IPI4
229533.I1R9Y1	pp	229533.Q4I5V3
229533.I1R9Y1	pp	229533.I1RCN2
229533.I1R9Y1	pp	229533.I1RSU7
229533.I1R9Y1	pp	229533.I1SB04
229533.I1R9Y1	pp	229533.Q4I7S1
229533.I1R9Y1	pp	229533.I1RZF3
229533.I1R9Y1	pp	229533.I1RB73
229533.I1R9Y1	pp	229533.I1S0Z3
229533.I1R9Y1	pp	229533.Q4HY90
229533.I1R9Y1	pp	229533.Q4ICA8
229533.I1R9Y1	pp	229533.I1RXE5
229533.I1R9Y1	pp	229533.I1RZT1
229533.I1R9Y1	pp	229533.I1RFN9
229533.I1R9Y1	pp	229533.I1RT41
229533.I1R9Y1	pp	229533.Q4I948
229533.I1R9Y1	pp	229533.Q4IER8
229533.A0A098DDH1	pp	229533.I1RBE7
229533.A0A098DDH1	pp	229533.A0A1C3YLB6
229533.A0A098DDH1	pp	229533.I1RF58
229533.A0A098DDH1	pp	229533.I1S166
229533.A0A098DDH1	pp	229533.I1RL13
229533.A0A098DDH1	pp	229533.I1RY87
229533.A0A098DDH1	pp	229533.I1S3G4
229533.A0A098DDH1	pp	229533.I1S1W8
229533.A0A098DDH1	pp	229533.I1RNG4
229533.A0A098DDH1	pp	229533.I1RL11
229533.A0A098DDH1	pp	229533.I1RUB2
229533.A0A098DDH1	pp	229533.I1S5P3
229533.I1REV2	pp	229533.I1RZ20
229533.I1REV2	pp	229533.I1RPD6
229533.I1REV2	pp	229533.I1S5L5
229533.I1REV2	pp	229533.I1RR68
229533.I1REV2	pp	229533.I1RNG7
229533.I1REV2	pp	229533.I1RXG6
229533.I1REV2	pp	229533.V6RF62
229533.I1REV2	pp	229533.I1S4S5
229533.I1REV2	pp	229533.I1RGT3
229533.I1REV2	pp	229533.I1RF40
229533.I1REV2	pp	229533.I1RVX9
229533.I1REV2	pp	229533.I1S6P6
229533.I1REV2	pp	229533.I1RF53
229533.I1REV2	pp	229533.I1S2C4
229533.I1REV2	pp	229533.I1RQE0
229533.I1REV2	pp	229533.I1RM26
229533.I1REV2	pp	229533.V6RN31
229533.I1REV2	pp	229533.V6R9Z3
229533.I1REV2	pp	229533.I1RYP6
229533.I1REV2	pp	229533.I1RNH4
229533.I1REV2	pp	229533.I1S0R9
229533.I1REV2	pp	229533.V6RRM0
229533.I1REV2	pp	229533.I1RN80
229533.I1REV2	pp	229533.V6R3V4
229533.I1REV2	pp	229533.I1RRM1
229533.I1REV2	pp	229533.I1RJC5
229533.I1REV2	pp	229533.I1RLM5
229533.I1REV2	pp	229533.I1RSX2
229533.I1REV2	pp	229533.I1RXX0
229533.I1REV2	pp	229533.I1RF38
229533.I1RSW9	pp	229533.I1RU89
229533.I1RSW9	pp	229533.Q4IB50
229533.I1RSW9	pp	229533.Q4I5U9
229533.I1RSW9	pp	229533.Q4I5I4
229533.I1RSW9	pp	229533.I1RXU0
229533.I1RSW9	pp	229533.I1RTC2
229533.I1RSW9	pp	229533.Q4HTT2
229533.I1RSW9	pp	229533.I1S5Z5
229533.I1RWD0	pp	229533.Q4I948
229533.I1RWD0	pp	229533.Q4IEV4
229533.I1RWD0	pp	229533.Q4IB96
229533.I1RWD0	pp	229533.Q4IER8
229533.I1RWD0	pp	229533.I1RZF3
229533.I1RWD0	pp	229533.Q4IPI4
229533.I1RWD0	pp	229533.Q4ICA8
229533.I1RWD0	pp	229533.I1RXE5
229533.I1RWD0	pp	229533.Q4I7L0
229533.I1RWD0	pp	229533.Q4HY90
229533.I1RWD0	pp	229533.Q4I5V3
229533.I1RWD0	pp	229533.Q4I7S1
229533.I1RWD0	pp	229533.I1RZT1
229533.I1RWD0	pp	229533.I1SB04
229533.I1S0C0	pp	229533.I1S0W0
229533.I1S0C0	pp	229533.I1S4J4
229533.I1S0C0	pp	229533.I1SAT3
229533.I1S0C0	pp	229533.P0C431
229533.I1S0C0	pp	229533.Q4IMM0
229533.I1S0C0	pp	229533.Q4IBX0
229533.I1S0C0	pp	229533.I1S0S6
229533.A0A098DW43	pp	229533.I1RG99
229533.A0A098DW43	pp	229533.I1RD63
229533.A0A098DW43	pp	229533.I1RC52
229533.A0A098DDF3	pp	229533.I1S268
229533.I1RGJ3	pp	229533.I1RVR2
229533.I1RGJ3	pp	229533.I1RMK7
229533.I1RGJ3	pp	229533.I1RN84
229533.I1RGJ3	pp	229533.I1RPY0
229533.I1RGJ3	pp	229533.I1RMJ3
229533.A0A1C3YIJ0	pp	229533.I1RD80
229533.A0A1C3YIJ0	pp	229533.I1S3V2
229533.A0A1C3YIJ0	pp	229533.I1RPS2
229533.A0A1C3YIJ0	pp	229533.I1RZ21
229533.A0A1C3YIJ0	pp	229533.I1RBB9
229533.A0A1C3YIJ0	pp	229533.I1RYI6
229533.A0A1C3YIJ0	pp	229533.I1RJW6
229533.A0A1C3YIJ0	pp	229533.I1RSE0
229533.A0A1C3YIJ0	pp	229533.I1RA62
229533.A0A1C3YIJ0	pp	229533.A0A1C3YJL7
229533.A0A1C3YIJ0	pp	229533.I1RNE7
229533.A0A1C3YIJ0	pp	229533.I1RZB4
229533.A0A1C3YIJ0	pp	229533.I1RNM7
229533.A0A1C3YII9	pp	229533.I1RMR5
229533.A0A1C3YII9	pp	229533.I1RJS2
229533.I1RKP1	pp	229533.I1RR60
229533.I1RKP1	pp	229533.I1S3T7
229533.I1RKP1	pp	229533.I1RRI1
229533.I1RKP1	pp	229533.I1RPE0
229533.I1RKP1	pp	229533.I1RXC2
229533.I1RKP1	pp	229533.I1S5R1
229533.I1RKP1	pp	229533.I1RZ39
229533.I1RKP1	pp	229533.I1RT40
229533.I1RKP1	pp	229533.V6RKY8
229533.I1RKP1	pp	229533.I1RMU3
229533.I1RKP1	pp	229533.I1S2B8
229533.I1RKP1	pp	229533.I1RTD5
229533.I1RKP1	pp	229533.I1RSA5
229533.I1RKP1	pp	229533.I1RSZ7
229533.I1RKP1	pp	229533.Q4HVQ9
229533.I1RKP1	pp	229533.I1S0W4
229533.I1RKP1	pp	229533.I1RLW5
229533.I1RKP1	pp	229533.I1RYI5
229533.I1RKP1	pp	229533.I1S069
229533.I1RKP1	pp	229533.V6R042
229533.I1RKP1	pp	229533.I1RPP3
229533.I1RKP1	pp	229533.I1RSQ3
229533.I1RKP1	pp	229533.V6RMW6
229533.I1RKP1	pp	229533.I1RTA1
229533.I1RKP1	pp	229533.I1RQ33
229533.I1RKP1	pp	229533.I1RRM3
229533.I1RKP1	pp	229533.I1RVX0
229533.I1RKP1	pp	229533.I1RVZ2
229533.I1RKP1	pp	229533.I1RR45
229533.I1RKP1	pp	229533.I1RQE7
229533.I1RKP1	pp	229533.I1S5H2
229533.I1RKP1	pp	229533.I1RQC0
229533.I1RKP1	pp	229533.I1RNC1
229533.I1RKP1	pp	229533.I1RN52
229533.I1RKP1	pp	229533.I1S5R6
229533.I1RKP1	pp	229533.I1RUG3
229533.I1RKP1	pp	229533.I1RYU3
229533.I1RKP1	pp	229533.I1RSF1
229533.I1RKP1	pp	229533.I1RNM7
229533.I1RKP1	pp	229533.I1RXD7
229533.I1RKP1	pp	229533.I1RPU2
229533.I1RKP1	pp	229533.I1RPY3
229533.I1RKP1	pp	229533.V6RTJ8
229533.I1RKP1	pp	229533.I1S1W9
229533.I1RKP1	pp	229533.I1RZV3
229533.I1RKP1	pp	229533.I1S6D7
229533.I1RKP1	pp	229533.I1RX46
229533.I1RKP1	pp	229533.I1RZY1
229533.I1RKP1	pp	229533.I1S4S7
229533.I1RKP1	pp	229533.I1RRX5
229533.I1RKP1	pp	229533.I1RP86
229533.I1RKP1	pp	229533.V6RLM7
229533.I1RKP1	pp	229533.I1RX95
229533.I1RKP1	pp	229533.I1RR24
229533.I1RKP1	pp	229533.Q4IJK2
229533.I1RKP1	pp	229533.I1RZM8
229533.I1RKP1	pp	229533.I1RUQ3
229533.I1RKP1	pp	229533.I1RRY9
229533.I1RKP1	pp	229533.I1RVC7
229533.I1RKP1	pp	229533.I1RWR7
229533.I1RKP1	pp	229533.I1RUY5
229533.I1RKP1	pp	229533.I1RZK5
229533.I1RKP1	pp	229533.I1RQA5
229533.I1RKP1	pp	229533.I1S5B0
229533.I1RKP1	pp	229533.I1S3M2
229533.I1RKP1	pp	229533.V6RCZ8
229533.I1RKP1	pp	229533.I1RYM5
229533.I1RKP1	pp	229533.I1RQ85
229533.I1RKP1	pp	229533.I1RXC4
229533.I1RKP1	pp	229533.I1RRK5
229533.I1RG58	pp	229533.Q4IB89
229533.I1RG58	pp	229533.I1RJU4
229533.I1RG58	pp	229533.I1S7M8
229533.I1RG58	pp	229533.I1RTJ2
229533.I1RG58	pp	229533.I1RGK9
229533.I1RG58	pp	229533.I1RTI7
229533.I1RH11	pp	229533.I1RWM4
229533.I1RH11	pp	229533.I1RHD4
229533.I1RH11	pp	229533.V6RHD3
229533.I1RH11	pp	229533.I1RNH4
229533.I1RBH2	pp	229533.Q4HY90
229533.I1RBH2	pp	229533.I1RZG7
229533.I1RBH2	pp	229533.I1RXE5
229533.I1R9K3	pp	229533.I1RYU5
229533.I1R9K3	pp	229533.I1RX80
229533.I1R9K3	pp	229533.I1REP3
229533.I1R9K3	pp	229533.I1RN19
229533.I1R9K3	pp	229533.I1RT36
229533.I1R9K3	pp	229533.I1RCB4
229533.I1R9K3	pp	229533.I1RS40
229533.I1R9K3	pp	229533.I1RM68
229533.I1R9K3	pp	229533.I1S770
229533.I1R9K3	pp	229533.I1RQ30
229533.I1R9K3	pp	229533.I1RZ20
229533.I1R9K3	pp	229533.I1RM69
229533.I1R9K3	pp	229533.I1RMG6
229533.I1R9K3	pp	229533.I1S8X1
229533.I1R9K3	pp	229533.I1RTI7
229533.I1R9K3	pp	229533.I1RIB6
229533.I1R9K3	pp	229533.I1RE53
229533.I1R9K3	pp	229533.I1RNG4
229533.I1R9K3	pp	229533.I1S7A5
229533.I1R9K3	pp	229533.I1RMG7
229533.I1R9K3	pp	229533.I1RZ52
229533.I1R9K3	pp	229533.I1RIY0
229533.I1R9K3	pp	229533.I1RI56
229533.I1R9K3	pp	229533.I1RBK1
229533.I1R9K3	pp	229533.I1R9Z1
229533.I1R9K3	pp	229533.I1S7M8
229533.I1R9K3	pp	229533.I1RYW6
229533.I1R9K3	pp	229533.I1RYD3
229533.I1R9K3	pp	229533.I1RJF1
229533.Q4ILH3	pp	229533.V6R382
229533.Q4ILH3	pp	229533.Q4IQ08
229533.V6QV31	pp	229533.V6RUB1
229533.V6QV31	pp	229533.V6RDH3
229533.V6QV31	pp	229533.V6QXN0
229533.V6QV31	pp	229533.V6RIV7
229533.V6QV31	pp	229533.V6RS91
229533.A0A1C3YII8	pp	229533.V6RIE5
229533.A0A1C3YII8	pp	229533.I1RD80
229533.A0A1C3YII8	pp	229533.I1RDW1
229533.A0A1C3YII8	pp	229533.I1S2D3
229533.A0A1C3YII8	pp	229533.I1S2P8
229533.I1RH33	pp	229533.I1S1W4
229533.I1RH33	pp	229533.I1RVC7
229533.I1RH33	pp	229533.I1RHY7
229533.A0A1C3YII6	pp	229533.I1RT23
229533.A0A1C3YLQ1	pp	229533.I1S4S9
229533.A0A1C3YLQ1	pp	229533.I1S5B1
229533.A0A1C3YLQ1	pp	229533.I1RNK8
229533.A0A1C3YLQ1	pp	229533.I1RP81
229533.A0A1C3YLQ1	pp	229533.I1RZ17
229533.A0A1C3YLQ1	pp	229533.Q4I4A4
229533.A0A1C3YLQ1	pp	229533.I1RMP9
229533.A0A1C3YLQ1	pp	229533.I1RK45
229533.A0A1C3YLQ1	pp	229533.I1S252
229533.A0A1C3YLQ1	pp	229533.Q4I785
229533.A0A1C3YLQ1	pp	229533.I1RA25
229533.A0A1C3YLQ1	pp	229533.I1RBN0
229533.A0A1C3YLQ1	pp	229533.I1RYB9
229533.A0A1C3YLQ1	pp	229533.I1RTM9
229533.A0A1C3YLQ1	pp	229533.Q4IB63
229533.A0A1C3YLQ1	pp	229533.I1REU0
229533.A0A1C3YLQ1	pp	229533.I1RZ18
229533.A0A1C3YLQ1	pp	229533.Q4I0K3
229533.A0A1C3YLQ1	pp	229533.I1R9W2
229533.A0A1C3YLQ1	pp	229533.I1S8P5
229533.A0A1C3YLQ1	pp	229533.Q4I073
229533.A0A1C3YLQ1	pp	229533.I1RTA0
229533.A0A1C3YLQ1	pp	229533.A0A1C3YN83
229533.A0A1C3YLQ1	pp	229533.Q4HXT5
229533.I1RZU2	pp	229533.I1S0C2
229533.I1RZU2	pp	229533.V6RDH3
229533.I1RZU2	pp	229533.Q4I1N3
229533.I1RZU2	pp	229533.V6RS91
229533.I1RZU2	pp	229533.V6QV31
229533.I1S0V3	pp	229533.I1S1W4
229533.A0A1C3YN73	pp	229533.I1RPA0
229533.A0A1C3YN73	pp	229533.V6RRF6
229533.A0A1C3YN73	pp	229533.Q4I5V2
229533.I1RP81	pp	229533.I1S272
229533.I1RP81	pp	229533.Q4I0K3
229533.I1RP81	pp	229533.Q4I073
229533.I1RP81	pp	229533.I1RST0
229533.I1RP81	pp	229533.Q4IB63
229533.I1RP81	pp	229533.I1RZ13
229533.I1RP81	pp	229533.I1S252
229533.I1RP81	pp	229533.I1RRT3
229533.I1RG71	pp	229533.V6RKY8
229533.I1RG71	pp	229533.I1RSF1
229533.I1RG71	pp	229533.I1RR45
229533.I1RG71	pp	229533.I1RKP1
229533.I1RG71	pp	229533.I1S8Z2
229533.I1RG71	pp	229533.I1RT75
229533.I1RG71	pp	229533.I1RN52
229533.I1RG71	pp	229533.I1RRK5
229533.A0A1C3YKZ0	pp	229533.I1RSI1
229533.A0A1C3YKZ0	pp	229533.I1S255
229533.A0A1C3YKZ0	pp	229533.I1S201
229533.A0A1C3YKZ0	pp	229533.I1RPV5
229533.A0A1C3YKZ0	pp	229533.A0A1C3YN82
229533.A0A1C3YKZ0	pp	229533.I1RB53
229533.A0A1C3YKZ0	pp	229533.I1RAV6
229533.A0A1C3YKZ0	pp	229533.I1RZ40
229533.A0A1C3YKZ0	pp	229533.Q4HW67
229533.A0A1C3YKZ0	pp	229533.I1RLV3
229533.A0A1C3YKZ0	pp	229533.I1RN48
229533.A0A1C3YKZ0	pp	229533.I1RB71
229533.A0A1C3YKZ0	pp	229533.I1RIS3
229533.V6RF62	pp	229533.V6RLM7
229533.V6RF62	pp	229533.V6RRM0
229533.I1RLE2	pp	229533.I1S5S8
229533.I1RLE2	pp	229533.I1S9U6
229533.I1RLE2	pp	229533.I1RYH1
229533.I1RLE2	pp	229533.I1RP58
229533.I1RLE2	pp	229533.I1RPQ2
229533.I1RLE2	pp	229533.I1S0Y2
229533.I1RLE2	pp	229533.I1RNE9
229533.I1RLE2	pp	229533.I1RW91
229533.I1RLE2	pp	229533.I1RUP5
229533.I1RLE2	pp	229533.I1RPI4
229533.I1RLE2	pp	229533.I1RYD9
229533.Q4HXF0	pp	229533.Q4INZ9
229533.Q4HXF0	pp	229533.Q4IJH1
229533.Q4HXF0	pp	229533.V6RQW4
229533.Q4HXF0	pp	229533.V6RTJ8
229533.Q4HXF0	pp	229533.V6RY56
229533.Q4HXF0	pp	229533.V6RBN2
229533.Q4HXF0	pp	229533.Q4HZQ1
229533.Q4HXF0	pp	229533.V6QYF0
229533.Q4HXF0	pp	229533.V6R1K4
229533.Q4HXF0	pp	229533.V6R227
229533.Q4HXF0	pp	229533.Q4I624
229533.Q4HXF0	pp	229533.V6RCZ8
229533.Q4HXF0	pp	229533.Q4IJK2
229533.Q4HXF0	pp	229533.Q4IEK8
229533.Q4HXF0	pp	229533.V6QUE6
229533.Q4HXF0	pp	229533.Q4IF76
229533.Q4HXF0	pp	229533.Q4IJ56
229533.Q4HXF0	pp	229533.Q4HZ68
229533.Q4HXF0	pp	229533.V6R057
229533.Q4HXF0	pp	229533.V6RK96
229533.Q4HXF0	pp	229533.Q4IQW0
229533.Q4HXF0	pp	229533.Q4IMJ1
229533.Q4HXF0	pp	229533.Q4HZI0
229533.Q4HXF0	pp	229533.V6QVH8
229533.Q4HXF0	pp	229533.V6R2A1
229533.Q4HXF0	pp	229533.V6R283
229533.Q4HXF0	pp	229533.V6RGN5
229533.Q4HXF0	pp	229533.V6RSF3
229533.Q4HXF0	pp	229533.Q4I375
229533.Q4HXF0	pp	229533.Q4IEV5
229533.Q4HXF0	pp	229533.V6RN69
229533.Q4HXF0	pp	229533.V6R382
229533.Q4HXF0	pp	229533.V6R042
229533.Q4HXF0	pp	229533.Q4IN63
229533.Q4HXF0	pp	229533.V6RRH2
229533.I1RCI2	pp	229533.I1S193
229533.I1RCI2	pp	229533.I1RIT1
229533.I1RCI2	pp	229533.I1RT19
229533.I1RCI2	pp	229533.I1RZP6
229533.I1RCI2	pp	229533.I1S282
229533.I1RCI2	pp	229533.I1RZM2
229533.I1RCI2	pp	229533.I1RTQ0
229533.I1RCI2	pp	229533.I1RYX3
229533.I1RCI2	pp	229533.I1RWY3
229533.A0A1C3YIR3	pp	229533.I1RJV4
229533.A0A1C3YIR3	pp	229533.I1RXE5
229533.A0A1C3YIR3	pp	229533.Q4HY90
229533.A0A1C3YIR3	pp	229533.A0A1C3YK01
229533.I1RYI9	pp	229533.V6RIS2
229533.I1RYI9	pp	229533.I1S7M2
229533.I1RYI9	pp	229533.I1S8Y1
229533.I1RYI9	pp	229533.I1S7M3
229533.I1RYI9	pp	229533.V6QXG1
229533.I1RYI9	pp	229533.I1RZ11
229533.I1RYI9	pp	229533.I1RZG7
229533.I1RYI9	pp	229533.I1S0N4
229533.I1RYI9	pp	229533.V6RY33
229533.I1RYI9	pp	229533.I1S5S2
229533.I1RYI9	pp	229533.I1RZZ1
229533.I1RYI9	pp	229533.Q4IF76
229533.I1RYI9	pp	229533.I1S2Y5
229533.I1RYI9	pp	229533.Q4IBK5
229533.I1RYI9	pp	229533.Q4IJH1
229533.I1RYI9	pp	229533.I1RYJ9
229533.I1RYI9	pp	229533.I1S524
229533.I1RYI9	pp	229533.I1S0B1
229533.I1RYI9	pp	229533.Q4IPH4
229533.I1RMJ3	pp	229533.I1RY62
229533.I1RMJ3	pp	229533.I1RNG4
229533.I1RMJ3	pp	229533.I1RWF5
229533.I1RMJ3	pp	229533.I1S2P0
229533.I1RMJ3	pp	229533.I1RPD6
229533.I1RMJ3	pp	229533.I1RT75
229533.I1RMJ3	pp	229533.I1RYP2
229533.I1RMJ3	pp	229533.I1RNB4
229533.I1RMJ3	pp	229533.I1S673
229533.I1RMJ3	pp	229533.I1S299
229533.I1RMJ3	pp	229533.I1RZ90
229533.I1RMJ3	pp	229533.I1RT88
229533.I1RMJ3	pp	229533.V6RUY9
229533.I1RMJ3	pp	229533.I1S3G4
229533.I1RMJ3	pp	229533.I1RSS7
229533.I1RMJ3	pp	229533.I1S024
229533.I1RMJ3	pp	229533.I1RN88
229533.I1RMJ3	pp	229533.I1S3L8
229533.I1RMJ3	pp	229533.I1S3T7
229533.I1RMJ3	pp	229533.I1S4Z7
229533.I1RMJ3	pp	229533.V6RKY8
229533.I1RMJ3	pp	229533.I1RVR2
229533.I1RMJ3	pp	229533.I1RSQ4
229533.I1RMJ3	pp	229533.I1RUR8
229533.I1RMJ3	pp	229533.I1RYB8
229533.I1RMJ3	pp	229533.I1S6P6
229533.I1RMJ3	pp	229533.I1RVZ3
229533.I1RMJ3	pp	229533.I1RSK5
229533.I1RMJ3	pp	229533.I1RQ38
229533.I1RMJ3	pp	229533.V6R9L8
229533.I1RMJ3	pp	229533.I1S0V7
229533.I1RMJ3	pp	229533.I1RYC8
229533.I1RMJ3	pp	229533.I1RNU7
229533.I1RMJ3	pp	229533.I1S256
229533.I1RMJ3	pp	229533.I1S147
229533.I1RMJ3	pp	229533.I1RSY1
229533.I1RMJ3	pp	229533.I1S5N3
229533.I1RMJ3	pp	229533.I1RYA0
229533.I1RMJ3	pp	229533.V6RRM0
229533.I1RMJ3	pp	229533.I1RXY7
229533.I1RMJ3	pp	229533.I1S8R2
229533.I1RMJ3	pp	229533.V6RLM7
229533.I1RMJ3	pp	229533.I1S8R4
229533.I1RMJ3	pp	229533.I1S7J8
229533.I1RMJ3	pp	229533.V6RM02
229533.I1RMJ3	pp	229533.I1S8C1
229533.I1RMJ3	pp	229533.I1RR45
229533.I1RMJ3	pp	229533.V6R382
229533.I1RMJ3	pp	229533.I1S123
229533.I1RMJ3	pp	229533.I1S9T5
229533.I1RMJ3	pp	229533.I1RRX5
229533.I1RMJ3	pp	229533.I1RWW4
229533.I1RMJ3	pp	229533.V6RN31
229533.I1RMJ3	pp	229533.I1S241
229533.I1RMJ3	pp	229533.V6QX21
229533.I1RMJ3	pp	229533.I1RZM4
229533.I1RMJ3	pp	229533.I1S3J4
229533.I1RMJ3	pp	229533.I1S273
229533.I1RMJ3	pp	229533.I1RQL4
229533.I1RMJ3	pp	229533.I1S0K0
229533.I1RMJ3	pp	229533.I1RNM7
229533.I1RMJ3	pp	229533.I1S1W8
229533.I1RMJ3	pp	229533.I1RSB7
229533.I1RMJ3	pp	229533.I1RZY1
229533.I1RMJ3	pp	229533.I1RMK7
229533.I1RMJ3	pp	229533.I1RQP2
229533.I1RMJ3	pp	229533.I1S3L2
229533.I1RMJ3	pp	229533.I1S8Z2
229533.I1RMJ3	pp	229533.I1RP86
229533.I1RMJ3	pp	229533.I1RQE8
229533.I1RMJ3	pp	229533.I1S8F8
229533.I1RMJ3	pp	229533.I1RSQ2
229533.I1RMJ3	pp	229533.I1RRK5
229533.I1RMJ3	pp	229533.I1RY49
229533.I1RMJ3	pp	229533.I1RXE6
229533.I1RMJ3	pp	229533.I1RUI6
229533.I1RMJ3	pp	229533.I1RQ12
229533.I1RMJ3	pp	229533.I1RVV7
229533.I1RMJ3	pp	229533.V6RPN0
229533.I1RMJ3	pp	229533.V6RK96
229533.I1RMJ3	pp	229533.I1S5R5
229533.I1RMJ3	pp	229533.I1RMY1
229533.I1RMJ3	pp	229533.I1RPR1
229533.I1RMJ3	pp	229533.I1RYM5
229533.I1RMJ3	pp	229533.V6R9Z3
229533.I1RMJ3	pp	229533.I1RY12
229533.I1RMJ3	pp	229533.I1RXS0
229533.I1RMJ3	pp	229533.I1RUY4
229533.I1RMJ3	pp	229533.I1RPT0
229533.I1RMJ3	pp	229533.I1S0V6
229533.I1RME2	pp	229533.I1S253
229533.I1RME2	pp	229533.I1RT05
229533.I1RME2	pp	229533.I1RW68
229533.I1RME2	pp	229533.I1RRE0
229533.I1S290	pp	229533.I1S5S2
229533.I1S290	pp	229533.O74638
229533.I1S290	pp	229533.I1S3V2
229533.I1S290	pp	229533.V6RG79
229533.I1RZ17	pp	229533.I1S4S9
229533.I1RZ17	pp	229533.Q4HXT5
229533.I1RZ17	pp	229533.I1S5B1
229533.I1RZ17	pp	229533.Q4ILH3
229533.I1RZ17	pp	229533.Q4I0K3
229533.I1RZ17	pp	229533.I1RZV2
229533.I1RZ17	pp	229533.I1RZ18
229533.I1RZ17	pp	229533.Q4I073
229533.I1RZ17	pp	229533.I1S252
229533.I1RZ17	pp	229533.Q4IB63
229533.I1RZ17	pp	229533.I1S0B4
229533.I1RZ17	pp	229533.Q4I785
229533.A0A1C3YM01	pp	229533.I1RQ30
229533.A0A1C3YM01	pp	229533.I1RS40
229533.A0A1C3YM01	pp	229533.I1S770
229533.A0A1C3YM01	pp	229533.I1REP3
229533.A0A1C3YM01	pp	229533.I1RCB4
229533.A0A1C3YM01	pp	229533.I1RT36
229533.A0A1C3YM01	pp	229533.I1RM68
229533.A0A1C3YM01	pp	229533.I1RZ52
229533.A0A1C3YM01	pp	229533.I1RTI7
229533.A0A1C3YM01	pp	229533.A0A1C3YMQ5
229533.A0A1C3YM01	pp	229533.I1RI56
229533.A0A1C3YM01	pp	229533.I1R9Z1
229533.A0A1C3YM01	pp	229533.I1RJF1
229533.A0A1C3YM01	pp	229533.I1RYW6
229533.A0A1C3YM01	pp	229533.I1S8X1
229533.A0A1C3YM01	pp	229533.I1RMG7
229533.A0A1C3YM01	pp	229533.I1RIY0
229533.A0A1C3YM01	pp	229533.I1RZ20
229533.A0A1C3YM01	pp	229533.I1RBK1
229533.A0A1C3YM01	pp	229533.I1RYU5
229533.A0A1C3YM01	pp	229533.I1RM69
229533.A0A1C3YM01	pp	229533.I1RX80
229533.A0A1C3YM01	pp	229533.I1RMG6
229533.A0A1C3YM01	pp	229533.I1RNG4
229533.A0A1C3YM01	pp	229533.I1S7A5
229533.A0A1C3YM01	pp	229533.I1RE53
229533.A0A1C3YM01	pp	229533.I1R989
229533.A0A1C3YM01	pp	229533.I1RN19
229533.A0A1C3YM01	pp	229533.I1RIB6
229533.A0A1C3YM01	pp	229533.I1RYD3
229533.A0A1C3YM01	pp	229533.I1S7M8
229533.I1RKX1	pp	229533.I1S984
229533.I1RKX1	pp	229533.I1S574
229533.I1RKX1	pp	229533.I1RNA1
229533.I1RST0	pp	229533.Q4I0K3
229533.I1RST0	pp	229533.Q4I073
229533.I1RST0	pp	229533.I1S272
229533.I1RST0	pp	229533.I1RVJ8
229533.I1RST0	pp	229533.Q4I1Y5
229533.I1RST0	pp	229533.I1RZ13
229533.I1RST0	pp	229533.I1S4S9
229533.I1RST0	pp	229533.I1S2B0
229533.I1RST0	pp	229533.I1S252
229533.I1RST0	pp	229533.V6RPQ8
229533.I1RST0	pp	229533.I1RZ34
229533.I1RST0	pp	229533.Q4IB63
229533.I1RQA8	pp	229533.I1S4T3
229533.I1RQA8	pp	229533.Q4HY90
229533.I1RQA8	pp	229533.I1RR61
229533.I1RQA8	pp	229533.I1RXE5
229533.I1RQA8	pp	229533.I1RS60
229533.I1RK78	pp	229533.I1S5S2
229533.I1RK78	pp	229533.I1RZ40
229533.I1RK78	pp	229533.I1RNE7
229533.I1RK78	pp	229533.I1RYI6
229533.I1RK78	pp	229533.O74638
229533.I1RK78	pp	229533.I1S3V2
229533.I1RK78	pp	229533.I1RMW7
229533.I1RK78	pp	229533.I1RXV3
229533.A0A1C3YLE2	pp	229533.V6RRM0
229533.A0A1C3YLE2	pp	229533.I1RV23
229533.A0A1C3YLE2	pp	229533.I1RMQ5
229533.A0A1C3YLE2	pp	229533.I1S0V7
229533.A0A1C3YLE2	pp	229533.I1S147
229533.A0A1C3YLE2	pp	229533.I1RE79
229533.A0A1C3YLE2	pp	229533.I1S256
229533.A0A1C3YLE2	pp	229533.I1RHC8
229533.A0A1C3YLE2	pp	229533.I1RGX1
229533.A0A1C3YLE2	pp	229533.I1RML4
229533.A0A1C3YLE2	pp	229533.I1RXY7
229533.A0A1C3YLE2	pp	229533.I1RG46
229533.A0A1C3YLE2	pp	229533.I1RYC8
229533.A0A1C3YLE2	pp	229533.V6R1X4
229533.A0A1C3YLE2	pp	229533.I1S8R4
229533.A0A1C3YLE2	pp	229533.V6R382
229533.A0A1C3YLE2	pp	229533.I1RB38
229533.A0A1C3YLE2	pp	229533.A0A1C3YMS7
229533.A0A1C3YLE2	pp	229533.I1RE52
229533.A0A1C3YLE2	pp	229533.I1RHJ2
229533.A0A1C3YLE2	pp	229533.V6QX21
229533.A0A1C3YLE2	pp	229533.V6RM02
229533.A0A1C3YLE2	pp	229533.I1RD80
229533.A0A1C3YLE2	pp	229533.I1RCG5
229533.A0A1C3YLE2	pp	229533.I1RF85
229533.A0A1C3YLE2	pp	229533.I1S123
229533.A0A1C3YLE2	pp	229533.V6RUY9
229533.A0A1C3YLE2	pp	229533.I1RBY9
229533.A0A1C3YLE2	pp	229533.I1RNU7
229533.A0A1C3YLE2	pp	229533.I1RYA0
229533.A0A1C3YLE2	pp	229533.I1RMH2
229533.A0A1C3YLE2	pp	229533.I1S149
229533.A0A1C3YLE2	pp	229533.I1RT75
229533.A0A1C3YLE2	pp	229533.I1S8R2
229533.A0A1C3YLE2	pp	229533.I1RGJ3
229533.A0A1C3YLE2	pp	229533.I1RBE6
229533.A0A1C3YLE2	pp	229533.I1RWF5
229533.A0A1C3YLE2	pp	229533.I1RR95
229533.A0A1C3YLE2	pp	229533.I1RL81
229533.A0A1C3YLE2	pp	229533.A0A1C3YN70
229533.A0A1C3YLE2	pp	229533.I1RYW9
229533.A0A1C3YLE2	pp	229533.I1RBA4
229533.A0A1C3YLE2	pp	229533.I1RZ90
229533.A0A1C3YLE2	pp	229533.I1S9T5
229533.A0A1C3YLE2	pp	229533.I1RY62
229533.A0A1C3YLE2	pp	229533.I1RT88
229533.A0A1C3YLE2	pp	229533.I1S673
229533.A0A1C3YLE2	pp	229533.I1RSS7
229533.A0A1C3YLE2	pp	229533.I1RNB4
229533.A0A1C3YLE2	pp	229533.I1RVZ3
229533.A0A1C3YLE2	pp	229533.I1RQG7
229533.A0A1C3YLE2	pp	229533.I1RC67
229533.A0A1C3YLE2	pp	229533.I1RE53
229533.A0A1C3YLE2	pp	229533.I1RYP2
229533.A0A1C3YLE2	pp	229533.I1RNG4
229533.A0A1C3YLE2	pp	229533.I1S299
229533.A0A1C3YLE2	pp	229533.I1S3L8
229533.A0A1C3YLE2	pp	229533.I1S3T7
229533.A0A1C3YLE2	pp	229533.I1RYK0
229533.A0A1C3YLE2	pp	229533.I1RGC3
229533.A0A1C3YLE2	pp	229533.I1RJK3
229533.A0A1C3YLE2	pp	229533.I1RQ38
229533.A0A1C3YLE2	pp	229533.I1RH91
229533.A0A1C3YLE2	pp	229533.V6RKY8
229533.A0A1C3YLE2	pp	229533.I1RSK5
229533.A0A1C3YLE2	pp	229533.I1RFB0
229533.A0A1C3YLE2	pp	229533.I1RZ38
229533.A0A1C3YLE2	pp	229533.I1RUR8
229533.A0A1C3YLE2	pp	229533.I1RC29
229533.A0A1C3YLE2	pp	229533.I1RKB2
229533.A0A1C3YLE2	pp	229533.I1RKK5
229533.A0A1C3YLE2	pp	229533.I1S3G4
229533.A0A1C3YLE2	pp	229533.I1REI3
229533.A0A1C3YLE2	pp	229533.I1RSQ4
229533.A0A1C3YLE2	pp	229533.I1S4Z7
229533.A0A1C3YLE2	pp	229533.I1RFI4
229533.A0A1C3YLE2	pp	229533.I1RYB8
229533.A0A1C3YLE2	pp	229533.I1RN88
229533.A0A1C3YLE2	pp	229533.I1S4D0
229533.A0A1C3YLE2	pp	229533.A0A1C3YM35
229533.A0A1C3YLE2	pp	229533.I1RY50
229533.A0A1C3YLE2	pp	229533.I1RXE6
229533.A0A1C3YLE2	pp	229533.I1RBF3
229533.A0A1C3YLE2	pp	229533.I1REE2
229533.A0A1C3YLE2	pp	229533.I1RW55
229533.A0A1C3YLE2	pp	229533.I1RNY6
229533.A0A1C3YLE2	pp	229533.I1RVR2
229533.A0A1C3YLE2	pp	229533.V6RPS5
229533.A0A1C3YLE2	pp	229533.I1RUI6
229533.A0A1C3YLE2	pp	229533.I1RHZ5
229533.A0A1C3YLE2	pp	229533.V6RK96
229533.A0A1C3YLE2	pp	229533.I1RMY1
229533.A0A1C3YLE2	pp	229533.I1RVV7
229533.A0A1C3YLE2	pp	229533.I1RJT5
229533.A0A1C3YLE2	pp	229533.I1S5R5
229533.A0A1C3YLE2	pp	229533.A0A1C3YLP6
229533.A0A1C3YLE2	pp	229533.I1RA90
229533.A0A1C3YLE2	pp	229533.I1RC48
229533.A0A1C3YLE2	pp	229533.I1S8F8
229533.A0A1C3YLE2	pp	229533.I1S3T6
229533.A0A1C3YLE2	pp	229533.I1RPR1
229533.A0A1C3YLE2	pp	229533.V6RPN0
229533.A0A1C3YLE2	pp	229533.I1RYA2
229533.A0A1C3YLE2	pp	229533.I1RCM5
229533.A0A1C3YLE2	pp	229533.I1RAM9
229533.A0A1C3YLE2	pp	229533.I1RIM7
229533.A0A1C3YLE2	pp	229533.I1S0V6
229533.A0A1C3YLE2	pp	229533.I1RY12
229533.A0A1C3YLE2	pp	229533.I1RA72
229533.A0A1C3YLE2	pp	229533.I1S8S9
229533.A0A1C3YLE2	pp	229533.I1RUY4
229533.A0A1C3YLE2	pp	229533.I1S8C1
229533.A0A1C3YLE2	pp	229533.I1RYL5
229533.A0A1C3YLE2	pp	229533.I1RCV1
229533.A0A1C3YLE2	pp	229533.I1S034
229533.A0A1C3YLE2	pp	229533.I1RUQ3
229533.A0A1C3YLE2	pp	229533.I1RZM4
229533.A0A1C3YLE2	pp	229533.I1RGU3
229533.A0A1C3YLE2	pp	229533.I1RPT0
229533.A0A1C3YLE2	pp	229533.V6RY56
229533.A0A1C3YLE2	pp	229533.I1RG33
229533.A0A1C3YLE2	pp	229533.I1RXS0
229533.A0A1C3YLE2	pp	229533.I1RJY7
229533.A0A1C3YLE2	pp	229533.I1RAV5
229533.A0A1C3YLE2	pp	229533.I1RRX5
229533.A0A1C3YLE2	pp	229533.A0A1C3YLI1
229533.A0A1C3YLE2	pp	229533.I1S223
229533.A0A1C3YLE2	pp	229533.I1RAU9
229533.A0A1C3YLE2	pp	229533.I1RDE6
229533.A0A1C3YLE2	pp	229533.I1S241
229533.A0A1C3YLE2	pp	229533.I1RQL4
229533.A0A1C3YLE2	pp	229533.I1RP86
229533.A0A1C3YLE2	pp	229533.I1S0K0
229533.A0A1C3YLE2	pp	229533.I1RCU2
229533.A0A1C3YLE2	pp	229533.I1RHT5
229533.A0A1C3YLE2	pp	229533.I1RCR6
229533.A0A1C3YLE2	pp	229533.I1RJD3
229533.A0A1C3YLE2	pp	229533.I1RZJ6
229533.A0A1C3YLE2	pp	229533.I1S3L2
229533.A0A1C3YLE2	pp	229533.I1S3J4
229533.A0A1C3YLE2	pp	229533.I1RYU6
229533.A0A1C3YLE2	pp	229533.I1S8Z2
229533.A0A1C3YLE2	pp	229533.I1RYQ4
229533.A0A1C3YLE2	pp	229533.I1RC39
229533.A0A1C3YLE2	pp	229533.I1RQE8
229533.A0A1C3YLE2	pp	229533.Q5I2J3
229533.A0A1C3YLE2	pp	229533.I1RT82
229533.A0A1C3YLE2	pp	229533.I1RY21
229533.A0A1C3YLE2	pp	229533.I1RAG9
229533.A0A1C3YLE2	pp	229533.I1RSQ2
229533.A0A1C3YLE2	pp	229533.I1RJN7
229533.A0A1C3YLE2	pp	229533.I1RQP2
229533.A0A1C3YLE2	pp	229533.I1RA32
229533.A0A1C3YLE2	pp	229533.I1RMQ6
229533.A0A1C3YLE2	pp	229533.I1S1W8
229533.A0A1C3YLE2	pp	229533.I1R9Y4
229533.A0A1C3YLE2	pp	229533.I1RMK7
229533.A0A1C3YLE2	pp	229533.A0A1C3YN26
229533.A0A1C3YLE2	pp	229533.I1RC11
229533.A0A1C3YLE2	pp	229533.I1RNM7
229533.A0A1C3YLE2	pp	229533.I1RL49
229533.A0A1C3YLE2	pp	229533.I1RHK2
229533.A0A1C3YLE2	pp	229533.Q4HZS8
229533.I1RP53	pp	229533.I1RYY2
229533.I1RP53	pp	229533.I1RXH3
229533.I1RP53	pp	229533.I1RYU0
229533.I1RP53	pp	229533.I1RXV3
229533.I1RP53	pp	229533.I1S2C4
229533.A0A1C3YJA7	pp	229533.I1RNG4
229533.A0A1C3YN70	pp	229533.I1RMK7
229533.A0A1C3YN70	pp	229533.I1RN84
229533.A0A1C3YN70	pp	229533.I1RPY0
229533.A0A1C3YN70	pp	229533.I1RMJ3
229533.A0A1C3YN70	pp	229533.I1RVR2
229533.I1RKK9	pp	229533.I1S3V2
229533.I1RKK9	pp	229533.I1RYI6
229533.I1RKK9	pp	229533.O74638
229533.I1RKK9	pp	229533.I1RXV3
229533.I1RKK9	pp	229533.I1RMW7
229533.I1RKK9	pp	229533.I1S5S2
229533.I1RKK9	pp	229533.I1RZ40
229533.I1RKK9	pp	229533.I1RNE7
229533.Q4IB96	pp	229533.Q4IQX3
229533.Q4IB96	pp	229533.Q4ICA8
229533.Q4IB96	pp	229533.V6RY33
229533.Q4IB96	pp	229533.Q4IPI4
229533.Q4IB96	pp	229533.Q4IEV4
229533.A0A098DZL0	pp	229533.I1RXX1
229533.A0A098DZL0	pp	229533.I1RST9
229533.A0A098DZL0	pp	229533.A0A1C3YLP6
229533.A0A098DZL0	pp	229533.I1RYM5
229533.A0A098DZL0	pp	229533.I1S267
229533.A0A098DZL0	pp	229533.I1RWM4
229533.A0A098DZL0	pp	229533.I1RTJ2
229533.A0A098DZL0	pp	229533.V6RG22
229533.A0A098DZL0	pp	229533.I1RLA2
229533.A0A098DZL0	pp	229533.A0A0E0RW18
229533.A0A098DZL0	pp	229533.I1RCE6
229533.A0A098DZL0	pp	229533.I1RGK9
229533.A0A098DZL0	pp	229533.I1S130
229533.A0A098DZL0	pp	229533.I1RL16
229533.A0A098DZL0	pp	229533.I1S048
229533.A0A098DZL0	pp	229533.I1RYD3
229533.A0A098DZL0	pp	229533.I1R9Y2
229533.A0A098DZL0	pp	229533.I1RZ25
229533.A0A098DZL0	pp	229533.A0A0E0SH57
229533.A0A098DZL0	pp	229533.A0A1C3YKL8
229533.A0A098DZL0	pp	229533.I1S1K6
229533.A0A098DZL0	pp	229533.I1RVZ3
229533.A0A098DZL0	pp	229533.I1RSS7
229533.A0A098DZL0	pp	229533.I1RY35
229533.A0A098DZL0	pp	229533.A0A0E0SMW1
229533.A0A098DZL0	pp	229533.A0A1C3YKN4
229533.A0A098DZL0	pp	229533.I1RNG4
229533.I1S252	pp	229533.Q4I0K3
229533.I1S252	pp	229533.Q4I785
229533.I1S252	pp	229533.Q4ILH3
229533.I1S252	pp	229533.Q4IB63
229533.I1S252	pp	229533.I1S272
229533.I1S252	pp	229533.Q4I073
229533.I1S252	pp	229533.I1S4S9
229533.A0A1C3YJA3	pp	229533.Q4IAA0
229533.A0A1C3YJA3	pp	229533.I1RIX1
229533.A0A1C3YJA3	pp	229533.I1RN59
229533.A0A1C3YJA3	pp	229533.V6RDH3
229533.A0A1C3YJA3	pp	229533.I1S246
229533.A0A1C3YJ21	pp	229533.I1RGA4
229533.A0A1C3YJ21	pp	229533.A0A1C3YLK8
229533.A0A1C3YJ21	pp	229533.I1RC34
229533.A0A1C3YJ21	pp	229533.Q4HVQ9
229533.A0A1C3YJ21	pp	229533.I1RKG2
229533.A0A1C3YJ21	pp	229533.I1RTD5
229533.A0A1C3YJ21	pp	229533.I1RT40
229533.A0A1C3YJ21	pp	229533.A0A1C3YLL1
229533.A0A1C3YJ21	pp	229533.I1RIU0
229533.A0A1C3YJ21	pp	229533.I1RDF7
229533.A0A1C3YJ21	pp	229533.I1S5R6
229533.A0A1C3YJ21	pp	229533.I1RSZ7
229533.A0A1C3YJ21	pp	229533.A0A1C3YJI6
229533.A0A1C3YJ21	pp	229533.I1RSA5
229533.A0A1C3YJ21	pp	229533.I1RA11
229533.A0A1C3YJ21	pp	229533.I1S0W4
229533.A0A1C3YJ21	pp	229533.I1RF24
229533.A0A1C3YJ21	pp	229533.I1S0V7
229533.A0A1C3YJ21	pp	229533.I1RYI5
229533.A0A1C3YJ21	pp	229533.I1S5R1
229533.A0A1C3YJ21	pp	229533.I1RXC2
229533.A0A1C3YJ21	pp	229533.I1RD22
229533.A0A1C3YJ21	pp	229533.I1RSQ3
229533.A0A1C3YJ21	pp	229533.I1RPP3
229533.A0A1C3YJ21	pp	229533.V6R042
229533.A0A1C3YJ21	pp	229533.A0A1C3YJI5
229533.A0A1C3YJ21	pp	229533.I1RVZ2
229533.A0A1C3YJ21	pp	229533.I1RMU3
229533.A0A1C3YJ21	pp	229533.A0A1C3YKK8
229533.A0A1C3YJ21	pp	229533.I1RZ39
229533.A0A1C3YJ21	pp	229533.A0A1C3YKM9
229533.A0A1C3YJ21	pp	229533.I1RTA1
229533.A0A1C3YJ21	pp	229533.I1RRM3
229533.A0A1C3YJ21	pp	229533.I1RJN9
229533.A0A1C3YJ21	pp	229533.I1R9Y8
229533.A0A1C3YJ21	pp	229533.V6RMW6
229533.A0A1C3YJ21	pp	229533.I1RG71
229533.A0A1C3YJ21	pp	229533.I1RKP1
229533.A0A1C3YJ21	pp	229533.I1RLW5
229533.A0A1C3YJ21	pp	229533.V6RKY8
229533.A0A1C3YJ21	pp	229533.I1S3T7
229533.A0A1C3YJ21	pp	229533.I1RE79
229533.A0A1C3YJ21	pp	229533.I1S2B8
229533.A0A1C3YJ21	pp	229533.I1RNC1
229533.A0A1C3YJ21	pp	229533.I1RRI1
229533.A0A1C3YJ21	pp	229533.I1R9M0
229533.A0A1C3YJ21	pp	229533.I1RUG3
229533.A0A1C3YJ21	pp	229533.I1RKD3
229533.A0A1C3YJ21	pp	229533.I1RPE0
229533.A0A1C3YJ21	pp	229533.I1RPU2
229533.A0A1C3YJ21	pp	229533.I1S1W9
229533.A0A1C3YJ21	pp	229533.I1RCH5
229533.A0A1C3YJ21	pp	229533.A0A1C3YLZ6
229533.A0A1C3YJ21	pp	229533.I1RSF1
229533.A0A1C3YJ21	pp	229533.A0A1C3YMN0
229533.A0A1C3YJ21	pp	229533.I1RBZ6
229533.A0A1C3YJ21	pp	229533.I1RZV3
229533.A0A1C3YJ21	pp	229533.I1RKG3
229533.A0A1C3YJ21	pp	229533.V6RLM7
229533.A0A1C3YJ21	pp	229533.V6RTJ8
229533.A0A1C3YJ21	pp	229533.I1RR45
229533.A0A1C3YJ21	pp	229533.I1RQ33
229533.A0A1C3YJ21	pp	229533.V6QVV9
229533.A0A1C3YJ21	pp	229533.I1REW3
229533.A0A1C3YJ21	pp	229533.I1RB92
229533.A0A1C3YJ21	pp	229533.I1RAX6
229533.A0A1C3YJ21	pp	229533.A0A1C3YM09
229533.A0A1C3YJ21	pp	229533.I1RAW0
229533.A0A1C3YJ21	pp	229533.I1RFJ6
229533.A0A1C3YJ21	pp	229533.I1RVX0
229533.A0A1C3YJ21	pp	229533.I1S5H2
229533.A0A1C3YJ21	pp	229533.I1RX46
229533.A0A1C3YJ21	pp	229533.I1RQC0
229533.A0A1C3YJ21	pp	229533.I1RE89
229533.A0A1C3YJ21	pp	229533.A0A1C3YN26
229533.A0A1C3YJ21	pp	229533.I1RA32
229533.A0A1C3YJ21	pp	229533.I1RQE7
229533.A0A1C3YJ21	pp	229533.A0A1C3YKZ8
229533.A0A1C3YJ21	pp	229533.I1RRX5
229533.A0A1C3YJ21	pp	229533.I1RZY1
229533.A0A1C3YJ21	pp	229533.I1S4S7
229533.A0A1C3YJ21	pp	229533.I1R9Y4
229533.A0A1C3YJ21	pp	229533.I1RXD7
229533.A0A1C3YJ21	pp	229533.I1RYU3
229533.A0A1C3YJ21	pp	229533.I1RN52
229533.A0A1C3YJ21	pp	229533.I1RP86
229533.A0A1C3YJ21	pp	229533.I1RE48
229533.A0A1C3YJ21	pp	229533.I1RX95
229533.A0A1C3YJ21	pp	229533.I1RPY3
229533.A0A1C3YJ21	pp	229533.I1RNM7
229533.A0A1C3YJ21	pp	229533.I1RD52
229533.A0A1C3YJ21	pp	229533.I1RR24
229533.A0A1C3YJ21	pp	229533.A0A1C3YK11
229533.A0A1C3YJ21	pp	229533.I1RCM7
229533.A0A1C3YJ21	pp	229533.I1RUY5
229533.A0A1C3YJ21	pp	229533.I1RJU3
229533.A0A1C3YJ21	pp	229533.A0A1C3YJV6
229533.A0A1C3YJ21	pp	229533.I1S5B0
229533.A0A1C3YJ21	pp	229533.I1REE2
229533.A0A1C3YJ21	pp	229533.I1S6D7
229533.A0A1C3YJ21	pp	229533.I1RYM5
229533.A0A1C3YJ21	pp	229533.A0A1C3YKV3
229533.A0A1C3YJ21	pp	229533.I1RXC4
229533.A0A1C3YJ21	pp	229533.A0A1C3YK34
229533.A0A1C3YJ21	pp	229533.V6RCZ8
229533.A0A1C3YJ21	pp	229533.I1RRY9
229533.A0A1C3YJ21	pp	229533.I1REK8
229533.A0A1C3YJ21	pp	229533.I1RWR7
229533.A0A1C3YJ21	pp	229533.I1RUQ3
229533.A0A1C3YJ21	pp	229533.I1RZM8
229533.A0A1C3YJ21	pp	229533.I1RQ85
229533.A0A1C3YJ21	pp	229533.I1RDU0
229533.A0A1C3YJ21	pp	229533.A0A1C3YKF3
229533.A0A1C3YJ21	pp	229533.A0A1C3YKB0
229533.A0A1C3YJ21	pp	229533.I1RGG6
229533.A0A1C3YJ21	pp	229533.I1RAP3
229533.A0A1C3YJ21	pp	229533.Q4IJK2
229533.A0A1C3YJ21	pp	229533.I1RQA5
229533.A0A1C3YJ21	pp	229533.I1RZK5
229533.A0A1C3YJ21	pp	229533.I1S3M2
229533.A0A1C3YJ21	pp	229533.I1RRK5
229533.A0A1C3YJ21	pp	229533.A0A1C3YJN3
229533.A0A1C3YJ21	pp	229533.A0A1C3YLB3
229533.A0A1C3YJ21	pp	229533.A0A1C3YLB0
229533.I1R9W9	pp	229533.I1S5B1
229533.I1R9W9	pp	229533.Q4IB63
229533.I1R9W9	pp	229533.I1RNC0
229533.I1R9W9	pp	229533.I1RC36
229533.I1R9W9	pp	229533.I1REU0
229533.A0A1C3YIQ6	pp	229533.I1RYI6
229533.A0A1C3YIQ6	pp	229533.I1RXV3
229533.A0A1C3YIQ6	pp	229533.O74638
229533.A0A1C3YIQ6	pp	229533.I1S5S2
229533.A0A1C3YIQ6	pp	229533.I1RZ40
229533.A0A1C3YIQ6	pp	229533.I1RNE7
229533.A0A1C3YIQ6	pp	229533.I1S3V2
229533.A0A1C3YIQ6	pp	229533.A0A1C3YL15
229533.A0A1C3YIQ6	pp	229533.I1RMW7
229533.I1RZ25	pp	229533.V6RPC7
229533.I1RZ25	pp	229533.I1S404
229533.I1RZ25	pp	229533.I1SAB4
229533.I1RZ25	pp	229533.V6QZ48
229533.I1RZ25	pp	229533.V6R0A3
229533.I1RZ25	pp	229533.I1S1Q8
229533.I1RZ25	pp	229533.I1RZA8
229533.I1RZ25	pp	229533.V6RCJ5
229533.I1RZ25	pp	229533.V6RKR9
229533.I1RZ25	pp	229533.I1S694
229533.I1RZ25	pp	229533.I1S968
229533.I1RZ25	pp	229533.I1S5D0
229533.I1RZ25	pp	229533.I1S958
229533.I1RZ25	pp	229533.I1S2S9
229533.I1RZ25	pp	229533.V6R5T7
229533.I1RZ25	pp	229533.I1SAI4
229533.I1RZ25	pp	229533.V6RDX9
229533.I1RZ25	pp	229533.V6R378
229533.I1RZ25	pp	229533.I1RZX3
229533.I1RZ25	pp	229533.V6RD34
229533.I1RZ25	pp	229533.V6RH92
229533.I1RZ25	pp	229533.V6R2Z2
229533.I1RZ25	pp	229533.I1S0A5
229533.I1RZ25	pp	229533.V6RE46
229533.I1RZ25	pp	229533.I1S6H3
229533.I1RZ25	pp	229533.I1S6V0
229533.I1RZ25	pp	229533.I1S0V7
229533.I1RZ25	pp	229533.V6R1D2
229533.I1RZ25	pp	229533.V6R0W1
229533.I1RZ25	pp	229533.V6R756
229533.I1RZ25	pp	229533.I1RZ38
229533.I1RZ25	pp	229533.V6R9L8
229533.I1RZ25	pp	229533.I1S094
229533.I1RZ25	pp	229533.V6RCC0
229533.I1RZ25	pp	229533.I1RZ56
229533.I1RZ25	pp	229533.I1RZC3
229533.I1RZ25	pp	229533.I1S969
229533.I1RZ25	pp	229533.I1S210
229533.I1RZ25	pp	229533.V6R4J6
229533.I1RZ25	pp	229533.V6RRR4
229533.I1RZ25	pp	229533.I1S223
229533.I1RZ25	pp	229533.I1SA56
229533.I1RZ25	pp	229533.I1S2F7
229533.I1RZ25	pp	229533.V6QVV9
229533.I1RZ25	pp	229533.I1S0V6
229533.I1RZ25	pp	229533.I1S4I8
229533.I1RZ25	pp	229533.I1S099
229533.I1RZ25	pp	229533.V6RWB3
229533.I1RZ25	pp	229533.V6QU99
229533.I1RZ25	pp	229533.V6RW01
229533.I1RZ25	pp	229533.I1S359
229533.I1RZ25	pp	229533.V6RHX2
229533.I1RZ25	pp	229533.V6RAM6
229533.I1RZ25	pp	229533.Q4HYR2
229533.I1RZ25	pp	229533.I1S000
229533.I1RZ25	pp	229533.I1S8D3
229533.I1RZ25	pp	229533.I1S4I7
229533.I1RZ25	pp	229533.I1S267
229533.I1RZ25	pp	229533.I1S3T6
229533.I1RZ25	pp	229533.I1S5J9
229533.I1RCQ8	pp	229533.I1RNG4
229533.Q4I785	pp	229533.Q4IB63
229533.Q4I785	pp	229533.Q4ILH3
229533.Q4I785	pp	229533.Q4IQ08
229533.I1RW90	pp	229533.Q4I7S1
229533.I1RW90	pp	229533.V6RGN5
229533.I1RW90	pp	229533.I1S0E8
229533.I1RW90	pp	229533.I1RXU0
229533.I1RW90	pp	229533.Q4IQT8
229533.I1RW90	pp	229533.I1S8A6
229533.I1RW90	pp	229533.I1S276
229533.I1RW90	pp	229533.Q4HYB8
229533.I1RW90	pp	229533.Q4IPZ1
229533.I1RW90	pp	229533.I1RWF3
229533.I1RW90	pp	229533.I1RYE2
229533.I1RW90	pp	229533.I1S9Y1
229533.I1RW90	pp	229533.Q4IJ11
229533.I1RW90	pp	229533.Q4IMD1
229533.I1RW90	pp	229533.Q4I099
229533.I1RW90	pp	229533.V6QV38
229533.I1RW90	pp	229533.I1RZB5
229533.I1RW90	pp	229533.Q4I5I4
229533.I1RW90	pp	229533.V6QUE6
229533.I1RW90	pp	229533.Q4I5W5
229533.I1RW90	pp	229533.I1S5Z2
229533.I1RW90	pp	229533.I1RZM2
229533.I1RW90	pp	229533.I1RZU9
229533.I1RW90	pp	229533.Q4IJU0
229533.I1RW90	pp	229533.I1S9U1
229533.I1RW90	pp	229533.Q4HYI0
229533.I1RW90	pp	229533.Q4IJM4
229533.I1RW90	pp	229533.I1S255
229533.I1RW90	pp	229533.I1RXE5
229533.I1RW90	pp	229533.V6QWX8
229533.I1RW90	pp	229533.I1RW91
229533.I1RW90	pp	229533.I1S0R7
229533.I1RW90	pp	229533.Q4HTT2
229533.I1RW90	pp	229533.Q4HYQ4
229533.I1RW90	pp	229533.I1RZR6
229533.I1RCQ9	pp	229533.I1RNG4
229533.I1RMA8	pp	229533.I1RNY8
229533.I1RMA8	pp	229533.V6RVG3
229533.I1RMA8	pp	229533.V6RKY7
229533.I1RMA8	pp	229533.I1RZE4
229533.I1RMA8	pp	229533.I1S3G4
229533.I1RMA8	pp	229533.I1RNP7
229533.I1RMA8	pp	229533.I1RW71
229533.I1RMA8	pp	229533.I1RUN8
229533.I1RMA8	pp	229533.I1S439
229533.I1RMA8	pp	229533.I1RUQ5
229533.I1RMA8	pp	229533.I1RMP0
229533.I1RMA8	pp	229533.I1S267
229533.I1RMA8	pp	229533.I1RPK5
229533.I1RMA8	pp	229533.I1RST9
229533.I1RMA8	pp	229533.I1RYH9
229533.I1RMA8	pp	229533.I1RX70
229533.I1RMA8	pp	229533.I1RYZ9
229533.I1RMA8	pp	229533.I1S1W8
229533.I1RE84	pp	229533.I1RJL9
229533.I1RE84	pp	229533.I1RK44
229533.I1RE84	pp	229533.Q4IJ79
229533.I1RTM9	pp	229533.I1S5B1
229533.I1RTM9	pp	229533.I1RZ17
229533.I1RTM9	pp	229533.I1RZ18
229533.I1RTM9	pp	229533.Q4I0K3
229533.I1RTM9	pp	229533.Q4I073
229533.I1RTM9	pp	229533.Q4IB63
229533.I1RTM9	pp	229533.Q4HXT5
229533.I1RPJ3	pp	229533.I1S7M3
229533.I1RPJ3	pp	229533.Q4I327
229533.I1RPJ3	pp	229533.I1S021
229533.I1RPJ3	pp	229533.V6RGN5
229533.I1RPJ3	pp	229533.Q4I8X0
229533.I1RPJ3	pp	229533.Q4IJ56
229533.I1RPJ3	pp	229533.Q4IAA0
229533.I1RPJ3	pp	229533.V6QUE6
229533.I1RPJ3	pp	229533.I1RY63
229533.I1RPJ3	pp	229533.I1RSS4
229533.I1RPJ3	pp	229533.I1S060
229533.I1RPJ3	pp	229533.Q4HZ68
229533.I1RPJ3	pp	229533.V6R227
229533.I1RPJ3	pp	229533.I1RZF6
229533.I1RPJ3	pp	229533.I1RRR7
229533.I1RPJ3	pp	229533.Q4I5Z5
229533.I1RPJ3	pp	229533.I1RZE5
229533.I1RPJ3	pp	229533.I1RVZ0
229533.I1RPJ3	pp	229533.Q4IEK8
229533.I1RPJ3	pp	229533.V6QWZ7
229533.I1RPJ3	pp	229533.Q4IN63
229533.I1RPJ3	pp	229533.I1RSI6
229533.I1RPJ3	pp	229533.I1RZB5
229533.I1RPJ3	pp	229533.I1RT80
229533.I1RPJ3	pp	229533.Q4IJH1
229533.I1RPJ3	pp	229533.I1RQ31
229533.I1RPJ3	pp	229533.I1S2C0
229533.I1RPJ3	pp	229533.I1RTE9
229533.I1RPJ3	pp	229533.I1S274
229533.I1RPJ3	pp	229533.I1RYB9
229533.I1RPJ3	pp	229533.Q4HVW2
229533.I1RPJ3	pp	229533.I1RTD7
229533.I1RPJ3	pp	229533.I1S6U8
229533.I1RPJ3	pp	229533.I1S1U7
229533.I1RPJ3	pp	229533.I1RRI2
229533.I1RPJ3	pp	229533.I1S253
229533.I1RPJ3	pp	229533.I1RUQ2
229533.I1RPJ3	pp	229533.I1S558
229533.I1RPJ3	pp	229533.I1RQA2
229533.I1RPJ3	pp	229533.Q4IQW0
229533.I1RPJ3	pp	229533.Q4IAS1
229533.I1RPJ3	pp	229533.Q4I830
229533.I1RPJ3	pp	229533.I1RQM6
229533.I1RPJ3	pp	229533.I1RRQ6
229533.I1RPJ3	pp	229533.Q4IPI1
229533.I1RPJ3	pp	229533.I1S0F1
229533.I1RPJ3	pp	229533.I1RWF7
229533.I1RPJ3	pp	229533.I1RRJ8
229533.I1RPJ3	pp	229533.V6QYF0
229533.I1RPJ3	pp	229533.V6R283
229533.I1RPJ3	pp	229533.Q4I1M9
229533.I1RPJ3	pp	229533.Q4HZ42
229533.I1RPJ3	pp	229533.Q4IQK7
229533.I1RPJ3	pp	229533.I1S9U2
229533.I1RPJ3	pp	229533.I1RT33
229533.I1RPJ3	pp	229533.I1RPU0
229533.I1RPJ3	pp	229533.Q4I5M4
229533.I1RPJ3	pp	229533.I1RZS6
229533.I1RPJ3	pp	229533.I1RS47
229533.I1RPJ3	pp	229533.I1RQ65
229533.I1RPJ3	pp	229533.Q4I662
229533.I1RPJ3	pp	229533.I1RR72
229533.I1RPJ3	pp	229533.I1RW26
229533.I1RPJ3	pp	229533.Q4IEV5
229533.I1RPJ3	pp	229533.Q4IFI0
229533.I1RPJ3	pp	229533.I1RS19
229533.I1RPJ3	pp	229533.I1RWJ4
229533.I1RPJ3	pp	229533.I1RRQ3
229533.I1RAP1	pp	229533.I1RDH3
229533.I1RAP1	pp	229533.I1RKR8
229533.I1RAP1	pp	229533.I1RCG6
229533.I1RAP1	pp	229533.Q4ICA8
229533.I1RAP1	pp	229533.I1RAP2
229533.I1RAP1	pp	229533.I1RPW8
229533.I1RAP1	pp	229533.I1S9H8
229533.I1RAP1	pp	229533.I1RQP3
229533.I1RAP1	pp	229533.I1RYV4
229533.I1RAP1	pp	229533.I1RC73
229533.I1RAP1	pp	229533.Q4IJH1
229533.I1RAP1	pp	229533.I1RRF7
229533.I1RAP1	pp	229533.I1RKF3
229533.I1RAP1	pp	229533.I1S5Z5
229533.I1RAP1	pp	229533.I1RR61
229533.I1RAP1	pp	229533.I1RW80
229533.I1RAP1	pp	229533.V6QWX8
229533.I1RAP1	pp	229533.I1RRF0
229533.I1RAP1	pp	229533.Q4IAS1
229533.I1RAP1	pp	229533.I1RW91
229533.I1RAP1	pp	229533.I1RQP1
229533.I1RAP1	pp	229533.I1RT65
229533.I1RAP1	pp	229533.I1RQ42
229533.I1RAP1	pp	229533.Q4IPI4
229533.I1RAP1	pp	229533.I1RN04
229533.A0A1C3YHX2	pp	229533.I1RMS2
229533.A0A1C3YHX2	pp	229533.A0A1C3YMC9
229533.A0A1C3YHX2	pp	229533.I1RBC8
229533.I1REU0	pp	229533.I1RP81
229533.I1REU0	pp	229533.I1S5B1
229533.I1REU0	pp	229533.Q4ILH3
229533.I1REU0	pp	229533.I1RW60
229533.I1REU0	pp	229533.I1RNK8
229533.I1REU0	pp	229533.I1S4S9
229533.I1REU0	pp	229533.I1RK45
229533.I1REU0	pp	229533.I1RWM0
229533.I1REU0	pp	229533.I1S252
229533.I1REU0	pp	229533.I1RXT9
229533.I1REU0	pp	229533.I1RZ17
229533.I1REU0	pp	229533.Q4I073
229533.I1REU0	pp	229533.I1RZE1
229533.I1REU0	pp	229533.I1RTM9
229533.I1REU0	pp	229533.Q4I0K3
229533.I1REU0	pp	229533.Q4I785
229533.I1REU0	pp	229533.Q4IB63
229533.I1REU0	pp	229533.Q4HXT5
229533.I1REU0	pp	229533.I1RZ18
229533.I1RIL7	pp	229533.I1S574
229533.I1RIL7	pp	229533.I1S984
229533.I1RIL7	pp	229533.I1RNA1
229533.I1RI71	pp	229533.I1RK95
229533.I1RI71	pp	229533.I1RUQ5
229533.I1RI71	pp	229533.I1RST9
229533.I1RI71	pp	229533.I1S267
229533.I1RI71	pp	229533.I1RKK0
229533.I1RI71	pp	229533.I1RPK5
229533.I1RI71	pp	229533.I1RX70
229533.I1RI71	pp	229533.V6RKY7
229533.I1RI71	pp	229533.I1S439
229533.I1RI71	pp	229533.I1RW71
229533.I1RI71	pp	229533.I1RYH9
229533.I1RI71	pp	229533.I1S1W8
229533.I1RI71	pp	229533.V6RVG3
229533.I1RI71	pp	229533.I1RZE4
229533.I1RI71	pp	229533.I1RLU1
229533.I1RI71	pp	229533.I1RM96
229533.I1RI71	pp	229533.I1RNP7
229533.I1RI71	pp	229533.I1S3G4
229533.I1RI71	pp	229533.I1RNY8
229533.I1RI71	pp	229533.I1RUN8
229533.I1RI71	pp	229533.I1RMP0
229533.Q4IB63	pp	229533.Q4ILH3
229533.A0A1C3YHX1	pp	229533.A0A1C3YM29
229533.A0A1C3YHX1	pp	229533.A0A1C3YLT9
229533.I1REB0	pp	229533.I1RXV3
229533.I1REB0	pp	229533.I1RYU0
229533.I1REB0	pp	229533.I1S2C4
229533.I1REB0	pp	229533.I1RNG4
229533.A0A1C3YJ98	pp	229533.A0A1C3YME3
229533.A0A1C3YMC1	pp	229533.I1RS05
229533.A0A1C3YMC1	pp	229533.I1RMP0
229533.A0A1C3YMC1	pp	229533.I1S1F3
229533.A0A1C3YMC1	pp	229533.I1RYU6
229533.A0A1C3YMC1	pp	229533.I1REI0
229533.A0A1C3YMC1	pp	229533.I1RSQ4
229533.A0A1C3YMC1	pp	229533.I1RBE6
229533.A0A1C3YMC1	pp	229533.I1RYN2
229533.A0A1C3YMC1	pp	229533.I1RX39
229533.A0A1C3YMC1	pp	229533.I1RXY7
229533.A0A1C3YMC1	pp	229533.I1RYT8
229533.A0A1C3YMC1	pp	229533.I1RE52
229533.A0A1C3YMC1	pp	229533.I1S2M1
229533.A0A1C3YMC1	pp	229533.I1RXD9
229533.A0A1C3YMC1	pp	229533.A0A1C3YMF2
229533.A0A1C3YMC1	pp	229533.I1RG62
229533.A0A1C3YMC1	pp	229533.I1RA52
229533.A0A1C3YMC1	pp	229533.I1RB38
229533.A0A1C3YMC1	pp	229533.I1RE65
229533.A0A1C3YMC1	pp	229533.I1RMK7
229533.A0A1C3YMC1	pp	229533.I1RM99
229533.A0A1C3YMC1	pp	229533.I1RGK9
229533.A0A1C3YMC1	pp	229533.I1S6Y3
229533.A0A1C3YMC1	pp	229533.I1RG45
229533.A0A1C3YMC1	pp	229533.I1RNM7
229533.A0A1C3YMC1	pp	229533.I1RFS5
229533.A0A1C3YMC1	pp	229533.I1S0R8
229533.A0A1C3YMC1	pp	229533.I1R9U7
229533.A0A1C3YMC1	pp	229533.I1S0Q7
229533.A0A1C3YMC1	pp	229533.I1RY21
229533.A0A1C3YMC1	pp	229533.I1RXC9
229533.A0A1C3YMC1	pp	229533.I1RKB7
229533.A0A1C3YMC1	pp	229533.I1RBT6
229533.A0A1C3YMC1	pp	229533.I1RMQ6
229533.A0A1C3YMC1	pp	229533.I1RE66
229533.A0A1C3YMC1	pp	229533.I1RRX5
229533.A0A1C3YMC1	pp	229533.I1RP02
229533.A0A1C3YMC1	pp	229533.I1RXE6
229533.A0A1C3YMC1	pp	229533.I1RX17
229533.A0A1C3YMC1	pp	229533.I1R9Y4
229533.A0A1C3YMC1	pp	229533.I1RFY0
229533.A0A1C3YMC1	pp	229533.I1S8F8
229533.A0A1C3YMC1	pp	229533.I1RTJ2
229533.A0A1C3YMC1	pp	229533.I1R994
229533.A0A1C3YMC1	pp	229533.I1RAV5
229533.A0A1C3YMC1	pp	229533.I1RK47
229533.A0A1C3YMC1	pp	229533.I1S212
229533.A0A1C3YMC1	pp	229533.I1S0K2
229533.A0A1C3YMC1	pp	229533.I1S8S9
229533.A0A1C3YMC1	pp	229533.I1RPR9
229533.A0A1C3YMC1	pp	229533.I1RAM9
229533.I1RNK8	pp	229533.I1RSS1
229533.I1RNK8	pp	229533.I1RP81
229533.I1RNK8	pp	229533.V6R382
229533.I1RNK8	pp	229533.I1RTM9
229533.I1RNK8	pp	229533.Q4I073
229533.I1RNK8	pp	229533.I1S4S9
229533.I1RNK8	pp	229533.I1RTG0
229533.I1RNK8	pp	229533.Q4HXT5
229533.I1RNK8	pp	229533.I1RPK0
229533.I1RNK8	pp	229533.Q4I0K3
229533.I1RNK8	pp	229533.Q4IB63
229533.I1RNK8	pp	229533.Q4ILH3
229533.I1RNK8	pp	229533.I1RZ18
229533.I1RNK8	pp	229533.I1RX27
229533.I1RNK8	pp	229533.I1RZ17
229533.I1RNK8	pp	229533.I1S252
229533.I1RNK8	pp	229533.Q4I785
229533.I1RNK8	pp	229533.I1RST0
229533.I1RG69	pp	229533.V6QUW4
229533.I1RG69	pp	229533.I1RRX3
229533.I1RG69	pp	229533.I1RZX4
229533.I1RG69	pp	229533.I1RG99
229533.I1RTE4	pp	229533.I1RW71
229533.A0A098DE31	pp	229533.I1RN52
229533.A0A098DE31	pp	229533.I1RA32
229533.A0A098DE31	pp	229533.I1S8Z2
229533.A0A098DE31	pp	229533.A0A1C3YJ21
229533.A0A098DE31	pp	229533.I1RT75
229533.A0A098DE31	pp	229533.I1RBF3
229533.A0A098DE31	pp	229533.I1R9Y8
229533.A0A098DE31	pp	229533.V6RKY8
229533.A0A098DE31	pp	229533.I1RSF1
229533.A0A098DE31	pp	229533.I1RRK5
229533.A0A098DE31	pp	229533.I1RBU8
229533.A0A098DE31	pp	229533.A0A1C3YKK8
229533.A0A098DE31	pp	229533.I1RKP1
229533.A0A098DE31	pp	229533.A0A1C3YMN0
229533.A0A098DE31	pp	229533.I1REW3
229533.A0A098DE31	pp	229533.I1RR45
229533.I1RB91	pp	229533.I1RYI6
229533.I1RB91	pp	229533.I1S5S2
229533.I1RB91	pp	229533.V6QUW4
229533.I1RB91	pp	229533.O74638
229533.I1RB91	pp	229533.I1RZ40
229533.I1RB91	pp	229533.I1RMW7
229533.I1RB91	pp	229533.I1S3V2
229533.I1RB91	pp	229533.I1RNE7
229533.I1RB91	pp	229533.I1RXV3
229533.I1RQ58	pp	229533.I1RRJ8
229533.A0A1C3YLF0	pp	229533.I1RNK8
229533.A0A1C3YLF0	pp	229533.I1RE20
229533.A0A1C3YLF0	pp	229533.I1RQ58
229533.A0A1C3YLF0	pp	229533.I1RNU6
229533.I1RZ18	pp	229533.Q4IB63
229533.I1RZ18	pp	229533.Q4I785
229533.I1RZ18	pp	229533.I1S252
229533.I1RZ18	pp	229533.I1S5B1
229533.I1RZ18	pp	229533.Q4HXT5
229533.I1RZ18	pp	229533.Q4ILH3
229533.I1RZ18	pp	229533.I1S4S9
229533.I1RZ18	pp	229533.I1S4Q7
229533.I1RZ18	pp	229533.Q4I0K3
229533.I1RZ18	pp	229533.Q4I073
229533.A0A1C3YLU9	pp	229533.I1RCB4
229533.A0A1C3YLU9	pp	229533.I1RT36
229533.A0A1C3YLU9	pp	229533.I1RM68
229533.A0A1C3YLU9	pp	229533.I1REP3
229533.A0A1C3YLU9	pp	229533.I1RJF1
229533.A0A1C3YLU9	pp	229533.I1RBK1
229533.A0A1C3YLU9	pp	229533.I1S8X1
229533.A0A1C3YLU9	pp	229533.I1RTI7
229533.A0A1C3YLU9	pp	229533.A0A1C3YMQ5
229533.A0A1C3YLU9	pp	229533.I1RZ52
229533.A0A1C3YLU9	pp	229533.I1RMG7
229533.A0A1C3YLU9	pp	229533.I1R989
229533.A0A1C3YLU9	pp	229533.I1RI56
229533.A0A1C3YLU9	pp	229533.I1RN19
229533.A0A1C3YLU9	pp	229533.I1RIY0
229533.A0A1C3YLU9	pp	229533.I1RYU5
229533.A0A1C3YLU9	pp	229533.I1RYW6
229533.A0A1C3YLU9	pp	229533.I1RX80
229533.A0A1C3YLU9	pp	229533.I1R9Z1
229533.A0A1C3YLU9	pp	229533.I1S7M8
229533.A0A1C3YLU9	pp	229533.I1RYD3
229533.A0A1C3YLU9	pp	229533.I1RIB6
229533.A0A1C3YLU9	pp	229533.I1S770
229533.A0A1C3YLU9	pp	229533.I1RM69
229533.A0A1C3YLU9	pp	229533.I1RZ20
229533.A0A1C3YLU9	pp	229533.I1RQ30
229533.A0A1C3YLU9	pp	229533.I1RS40
229533.A0A1C3YLU9	pp	229533.I1RNG4
229533.A0A1C3YLU9	pp	229533.I1RE53
229533.A0A1C3YLU9	pp	229533.I1RMG6
229533.A0A1C3YLU9	pp	229533.I1S7A5
229533.I1RHX4	pp	229533.I1RXV3
229533.I1RHX4	pp	229533.I1RNG4
229533.I1RHX4	pp	229533.I1S2C4
229533.I1RHX4	pp	229533.I1RYU0
229533.I1RNN3	pp	229533.I1RPZ3
229533.I1RNN3	pp	229533.I1RTF5
229533.A0A098DH99	pp	229533.I1RZ52
229533.A0A098DH99	pp	229533.A0A098DQN8
229533.A0A098DH99	pp	229533.I1RHK2
229533.A0A098DH99	pp	229533.I1RRK9
229533.A0A098DH99	pp	229533.I1RGK9
229533.A0A098DH99	pp	229533.I1RA51
229533.A0A098DH99	pp	229533.I1S6Y3
229533.A0A098DH99	pp	229533.I1RAN6
229533.A0A098DH99	pp	229533.A0A1C3YKL8
229533.A0A098DH99	pp	229533.I1RTJ2
229533.A0A098DH99	pp	229533.I1RW01
229533.A0A098DH99	pp	229533.I1RZR5
229533.A0A098DH99	pp	229533.I1RY11
229533.A0A098DH99	pp	229533.I1S8U8
229533.A0A098DH99	pp	229533.I1RT96
229533.A0A098DH99	pp	229533.I1RC18
229533.A0A098DH99	pp	229533.I1RE53
229533.A0A098DH99	pp	229533.I1RVX8
229533.A0A098DH99	pp	229533.I1RYD3
229533.A0A098DH99	pp	229533.I1RZJ3
229533.A0A098DH99	pp	229533.A0A1C3YIL2
229533.A0A098DH99	pp	229533.I1S0R9
229533.Q4I0K3	pp	229533.Q4ILH3
229533.Q4I0K3	pp	229533.Q4I785
229533.Q4I0K3	pp	229533.Q4IB63
229533.Q4I0K3	pp	229533.Q4IJ79
229533.I1S0F1	pp	229533.V6RCZ8
229533.I1S0F1	pp	229533.I1S6E5
229533.I1S0F1	pp	229533.V6QYF0
229533.I1S0F1	pp	229533.I1S5B0
229533.I1S0F1	pp	229533.I1S274
229533.I1S0F1	pp	229533.I1S5R6
229533.I1S0F1	pp	229533.Q4I327
229533.I1S0F1	pp	229533.V6QVD5
229533.I1S0F1	pp	229533.Q4IFI0
229533.I1S0F1	pp	229533.Q4I8X0
229533.I1S0F1	pp	229533.Q4IPI1
229533.I1S0F1	pp	229533.I1S5R1
229533.I1S0F1	pp	229533.I1S4S7
229533.I1S0F1	pp	229533.I1S253
229533.I1S0F1	pp	229533.Q4I1M9
229533.I1RWF9	pp	229533.I1RXB6
229533.I1RWF9	pp	229533.I1S3M4
229533.I1RWF9	pp	229533.I1RXY7
229533.I1RWF9	pp	229533.I1S064
229533.I1RWF9	pp	229533.V6RMW6
229533.I1RWF9	pp	229533.V6QWZ7
229533.I1RWF9	pp	229533.I1S0S5
229533.I1RWF9	pp	229533.I1S2Z7
229533.I1RWF9	pp	229533.I1RYU0
229533.I1RWF9	pp	229533.I1S1W8
229533.I1RWF9	pp	229533.I1RZ21
229533.I1RWF9	pp	229533.V6RXE7
229533.I1RWF9	pp	229533.I1S3G4
229533.I1RWF9	pp	229533.I1S6D1
229533.I1RWF9	pp	229533.I1S3V2
229533.I1RWF9	pp	229533.I1S334
229533.I1RWF9	pp	229533.I1S2B8
229533.I1RWF9	pp	229533.I1S8E9
229533.I1RWF9	pp	229533.I1RYD3
229533.I1RWF9	pp	229533.I1S8E0
229533.I1RWF9	pp	229533.I1S2F6
229533.I1RWF9	pp	229533.I1S3H8
229533.I1RWF9	pp	229533.I1RZ83
229533.I1RWF9	pp	229533.V6RS91
229533.I1S5B1	pp	229533.V6QUV7
229533.I1S5B1	pp	229533.Q4ILH3
229533.I1S5B1	pp	229533.Q4HY20
229533.I1S5B1	pp	229533.Q4IB63
229533.I1S5B1	pp	229533.Q4I073
229533.A0A098DRZ5	pp	229533.I1RMN7
229533.A0A098DRZ5	pp	229533.I1RQ31
229533.A0A098DRZ5	pp	229533.A0A1C3YJG0
229533.A0A098DRZ5	pp	229533.Q4IN63
229533.A0A098DRZ5	pp	229533.V6RGY0
229533.A0A098DRZ5	pp	229533.I1RSI6
229533.A0A098DRZ5	pp	229533.Q4IBS2
229533.A0A098DRZ5	pp	229533.I1RMN6
229533.A0A098DRZ5	pp	229533.V6QUE6
229533.A0A098DRZ5	pp	229533.V6RGN5
229533.A0A098DRZ5	pp	229533.I1RC27
229533.A0A098DRZ5	pp	229533.I1RTD7
229533.A0A098DRZ5	pp	229533.I1RMD5
229533.A0A098DRZ5	pp	229533.A0A1C3YMG4
229533.A0A098DRZ5	pp	229533.I1RBD2
229533.A0A098DRZ5	pp	229533.A0A1C3YL07
229533.A0A098DRZ5	pp	229533.I1RAH6
229533.A0A098DRZ5	pp	229533.A0A0E0S621
229533.A0A098DRZ5	pp	229533.I1R9X7
229533.A0A098DRZ5	pp	229533.I1RB27
229533.A0A098DRZ5	pp	229533.I1RPJ3
229533.A0A098DRZ5	pp	229533.I1RTE9
229533.A0A098DRZ5	pp	229533.I1S2C0
229533.A0A098DRZ5	pp	229533.Q4I8X0
229533.A0A098DRZ5	pp	229533.Q4IJ56
229533.A0A098DRZ5	pp	229533.I1RM96
229533.A0A098DRZ5	pp	229533.I1RZB5
229533.A0A098DRZ5	pp	229533.I1RRU2
229533.A0A098DRZ5	pp	229533.Q4IEK8
229533.A0A098DRZ5	pp	229533.I1RNY2
229533.A0A098DRZ5	pp	229533.I1RG56
229533.A0A098DRZ5	pp	229533.V6R227
229533.A0A098DRZ5	pp	229533.I1RRR7
229533.A0A098DRZ5	pp	229533.I1RZV9
229533.A0A098DRZ5	pp	229533.A0A1C3YN86
229533.A0A098DRZ5	pp	229533.I1RCW1
229533.A0A098DRZ5	pp	229533.I1RQA2
229533.A0A098DRZ5	pp	229533.I1S558
229533.A0A098DRZ5	pp	229533.Q4I327
229533.A0A098DRZ5	pp	229533.V6RGY3
229533.A0A098DRZ5	pp	229533.A0A1C3YJR3
229533.A0A098DRZ5	pp	229533.I1RRI2
229533.A0A098DRZ5	pp	229533.Q4HZ68
229533.A0A098DRZ5	pp	229533.I1RF08
229533.A0A098DRZ5	pp	229533.I1RRQ3
229533.A0A098DRZ5	pp	229533.I1RNH1
229533.A0A098DRZ5	pp	229533.I1S274
229533.A0A098DRZ5	pp	229533.Q4INZ9
229533.A0A098DRZ5	pp	229533.I1RRE0
229533.A0A098DRZ5	pp	229533.A0A098DVS9
229533.A0A098DRZ5	pp	229533.I1RRP3
229533.A0A098DRZ5	pp	229533.A0A1C3YIP5
229533.A0A098DRZ5	pp	229533.I1RZZ1
229533.A0A098DRZ5	pp	229533.Q4HXF0
229533.A0A098DRZ5	pp	229533.I1RWH8
229533.A0A098DRZ5	pp	229533.I1RJZ6
229533.A0A098DRZ5	pp	229533.I1RSD8
229533.A0A098DRZ5	pp	229533.I1RW26
229533.A0A098DRZ5	pp	229533.I1RS47
229533.A0A098DRZ5	pp	229533.Q4HZ42
229533.A0A098DRZ5	pp	229533.I1RRT2
229533.A0A098DRZ5	pp	229533.I1RJL4
229533.A0A098DRZ5	pp	229533.I1RT33
229533.A0A098DRZ5	pp	229533.I1S0F1
229533.A0A098DRZ5	pp	229533.A0A1C3YMG7
229533.A0A098DRZ5	pp	229533.I1RK95
229533.A0A098DRZ5	pp	229533.I1R9V7
229533.A0A098DRZ5	pp	229533.Q4IPI1
229533.A0A098DRZ5	pp	229533.I1RY63
229533.A0A098DRZ5	pp	229533.I1RSS4
229533.A0A098DRZ5	pp	229533.Q4I1M9
229533.A0A098DRZ5	pp	229533.Q4IAS1
229533.A0A098DRZ5	pp	229533.I1RAV6
229533.A0A098DRZ5	pp	229533.I1RT05
229533.A0A098DRZ5	pp	229533.I1S6U8
229533.A0A098DRZ5	pp	229533.V6QWZ7
229533.A0A098DRZ5	pp	229533.Q4IQW0
229533.A0A098DRZ5	pp	229533.I1RE00
229533.A0A098DRZ5	pp	229533.I1RC82
229533.A0A098DRZ5	pp	229533.I1RAZ8
229533.A0A098DRZ5	pp	229533.A0A0E0SGM4
229533.A0A098DRZ5	pp	229533.I1S253
229533.A0A098DRZ5	pp	229533.I1RG51
229533.A0A098DRZ5	pp	229533.I1RZH6
229533.A0A098DRZ5	pp	229533.I1RS19
229533.A0A098DRZ5	pp	229533.I1RWJ4
229533.A0A098DRZ5	pp	229533.Q4IJH1
229533.A0A098DRZ5	pp	229533.V6R283
229533.A0A098DRZ5	pp	229533.I1RT80
229533.A0A098DRZ5	pp	229533.I1REX4
229533.A0A098DRZ5	pp	229533.I1RQJ5
229533.A0A098DRZ5	pp	229533.I1RM06
229533.A0A098DRZ5	pp	229533.I1RR72
229533.A0A098DRZ5	pp	229533.I1RNV6
229533.A0A098DRZ5	pp	229533.I1RWF7
229533.A0A098DRZ5	pp	229533.I1RRT8
229533.A0A098DRZ5	pp	229533.I1RM67
229533.A0A098DRZ5	pp	229533.I1RKF9
229533.A0A098DRZ5	pp	229533.I1RRJ8
229533.A0A098DRZ5	pp	229533.A0A0E0SFM9
229533.A0A098DRZ5	pp	229533.A0A1C3YHT9
229533.A0A098DRZ5	pp	229533.I1RKJ6
229533.A0A098DRZ5	pp	229533.Q4I7L0
229533.A0A098DRZ5	pp	229533.Q4I830
229533.A0A098DRZ5	pp	229533.A0A1C3YK00
229533.A0A098DRZ5	pp	229533.Q4HYC1
229533.A0A098DRZ5	pp	229533.I1RA35
229533.A0A098DF57	pp	229533.I1RRK5
229533.A0A098DF57	pp	229533.I1RA32
229533.A0A098DF57	pp	229533.I1S8Z2
229533.A0A098DF57	pp	229533.I1RR45
229533.A0A098DF57	pp	229533.I1RN52
229533.A0A098DF57	pp	229533.I1RBU8
229533.A0A098DF57	pp	229533.I1REW3
229533.A0A098DF57	pp	229533.I1RSF1
229533.A0A098DF57	pp	229533.I1RBF3
229533.A0A098DF57	pp	229533.V6RKY8
229533.A0A098DF57	pp	229533.I1R9Y8
229533.A0A098DF57	pp	229533.A0A1C3YJ21
229533.A0A098DF57	pp	229533.I1RT75
229533.A0A098DF57	pp	229533.A0A1C3YMN0
229533.A0A098DF57	pp	229533.A0A1C3YKK8
229533.A0A098DF57	pp	229533.I1RKP1
229533.A0A1C3YK09	pp	229533.V6QT89
229533.A0A1C3YK09	pp	229533.I1RNJ7
229533.A0A1C3YK09	pp	229533.I1RW06
229533.A0A1C3YK09	pp	229533.Q4HTS9
229533.A0A1C3YK09	pp	229533.I1RBE4
229533.A0A1C3YK09	pp	229533.V6QVM5
229533.A0A1C3YK09	pp	229533.I1RMM8
229533.A0A1C3YK09	pp	229533.I1RDB7
229533.A0A1C3YK09	pp	229533.I1RYU0
229533.I1RMG4	pp	229533.I1RQJ0
229533.I1RMG4	pp	229533.I1RW69
229533.I1RMG4	pp	229533.I1RNR9
229533.I1RMG4	pp	229533.I1S4S9
229533.I1RMG4	pp	229533.I1RVW7
229533.I1RMG4	pp	229533.I1RRN4
229533.I1RMG4	pp	229533.V6RXW9
229533.I1RMG4	pp	229533.I1S368
229533.I1RMG4	pp	229533.I1RRC4
229533.I1RMG4	pp	229533.I1RZT6
229533.I1RMG4	pp	229533.I1S2B0
229533.I1RMG4	pp	229533.I1RPD3
229533.I1RMG4	pp	229533.I1RPZ1
229533.I1RMG4	pp	229533.I1RQM4
229533.I1RMG4	pp	229533.I1RWN0
229533.I1RMG4	pp	229533.I1RPQ2
229533.I1RMG4	pp	229533.I1RUP5
229533.I1RMG4	pp	229533.V6RG04
229533.I1RMG4	pp	229533.I1S0R5
229533.I1RMG4	pp	229533.I1RST0
229533.I1RMG4	pp	229533.I1S252
229533.I1RMG4	pp	229533.I1RN66
229533.I1RMG4	pp	229533.I1RQ61
229533.I1RMG4	pp	229533.I1RWV4
229533.I1RMG4	pp	229533.I1RNG4
229533.I1RMG4	pp	229533.I1RSM8
229533.I1RMG6	pp	229533.I1S788
229533.I1RMG6	pp	229533.I1RVX9
229533.I1RMG6	pp	229533.I1RYU5
229533.I1RMG6	pp	229533.I1RYJ7
229533.I1RMG6	pp	229533.I1RYD3
229533.I1RMG6	pp	229533.I1S1W8
229533.I1RMG6	pp	229533.I1RWD7
229533.I1RMG6	pp	229533.I1RQE0
229533.I1RMG6	pp	229533.I1S9D4
229533.I1RMG6	pp	229533.I1RVY2
229533.I1RMG6	pp	229533.I1RMH1
229533.I1RMG6	pp	229533.I1RXB1
229533.I1RMG6	pp	229533.I1S8X1
229533.I1RMG6	pp	229533.I1RT41
229533.I1RMG6	pp	229533.I1RYX6
229533.I1RMG6	pp	229533.I1S0Z3
229533.I1RMG6	pp	229533.I1RPW1
229533.I1RMG6	pp	229533.I1RTU1
229533.I1RMG6	pp	229533.V6RQW4
229533.I1RMG6	pp	229533.P0C431
229533.I1RMG6	pp	229533.I1S887
229533.I1RMG6	pp	229533.I1S2E2
229533.I1RMG6	pp	229533.I1S0N3
229533.I1RMG6	pp	229533.I1RS40
229533.I1RMG6	pp	229533.Q4I1N3
229533.I1RMG6	pp	229533.I1RVN1
229533.I1RMG6	pp	229533.V6RSF3
229533.I1RMG6	pp	229533.I1RN88
229533.I1RMG6	pp	229533.I1RZ29
229533.I1RMG6	pp	229533.I1RYI7
229533.I1RMG6	pp	229533.I1RYW6
229533.I1RMG6	pp	229533.I1RTH6
229533.I1RMG6	pp	229533.I1S3G4
229533.I1RMG6	pp	229533.I1RRJ6
229533.I1RMG6	pp	229533.I1RQ30
229533.I1RMG6	pp	229533.I1RZ52
229533.I1RMG6	pp	229533.O74638
229533.I1RMG6	pp	229533.I1S770
229533.I1RMG6	pp	229533.I1RTI7
229533.I1RMG6	pp	229533.I1RZ20
229533.I1RMG6	pp	229533.I1S0D5
229533.I1RMG6	pp	229533.I1RNG4
229533.I1RMG6	pp	229533.I1RY62
229533.I1RMG6	pp	229533.I1RSL5
229533.I1RMG6	pp	229533.Q4HXF0
229533.I1RMG6	pp	229533.V6R382
229533.I1RMG6	pp	229533.I1RSC7
229533.I1RMG6	pp	229533.I1RR05
229533.I1RMG6	pp	229533.V6QVH8
229533.I1RMG6	pp	229533.I1S256
229533.I1S2A9	pp	229533.I1S9T8
229533.I1S2A9	pp	229533.V6RLM7
229533.Q4I073	pp	229533.Q4IB63
229533.Q4I073	pp	229533.Q4I785
229533.Q4I073	pp	229533.Q4I0K3
229533.Q4I073	pp	229533.Q4ILH3
229533.Q4I073	pp	229533.Q4IQ08
229533.I1RA66	pp	229533.I1RZ40
229533.I1RA66	pp	229533.I1S5S2
229533.I1RA66	pp	229533.O74638
229533.I1RA66	pp	229533.I1S3V2
229533.I1RA66	pp	229533.I1RXV3
229533.I1RA66	pp	229533.I1RNE7
229533.I1RA66	pp	229533.I1RMW7
229533.I1RA66	pp	229533.I1RYI6
229533.A0A1C3YKB6	pp	229533.Q4ILH3
229533.A0A1C3YKB6	pp	229533.I1RMM6
229533.A0A1C3YKB6	pp	229533.I1RC36
229533.A0A1C3YKB6	pp	229533.I1RRN5
229533.A0A1C3YKB6	pp	229533.I1S252
229533.A0A1C3YKB6	pp	229533.I1RPS4
229533.A0A1C3YKB6	pp	229533.I1RTI6
229533.A0A1C3YKB6	pp	229533.I1R9W9
229533.A0A1C3YKB6	pp	229533.I1RNK8
229533.A0A1C3YKB6	pp	229533.I1REU0
229533.A0A1C3YKB6	pp	229533.A0A1C3YN83
229533.A0A1C3YKB6	pp	229533.I1RBE2
229533.A0A1C3YKB6	pp	229533.Q4I073
229533.A0A1C3YKB6	pp	229533.A0A1C3YN26
229533.A0A1C3YKB6	pp	229533.I1RBN0
229533.A0A1C3YKB6	pp	229533.Q4I0K3
229533.A0A1C3YKB6	pp	229533.I1RLR7
229533.A0A1C3YKB6	pp	229533.I1RJL9
229533.I1RAQ5	pp	229533.I1RSQ4
229533.I1RAQ5	pp	229533.I1S9Y1
229533.I1RAQ5	pp	229533.I1RT80
229533.I1RAQ5	pp	229533.O74638
229533.I1RAQ5	pp	229533.I1RS20
229533.I1RAQ5	pp	229533.I1RWD7
229533.I1RAQ5	pp	229533.I1S1X9
229533.I1RAQ5	pp	229533.V6RR38
229533.I1RAQ5	pp	229533.I1RRI2
229533.I1RAQ5	pp	229533.I1RFM2
229533.I1RAQ5	pp	229533.V6RVJ3
229533.I1RAQ5	pp	229533.I1SAS4
229533.I1RAQ5	pp	229533.I1RB27
229533.I1RAQ5	pp	229533.I1RZF6
229533.I1RAQ5	pp	229533.I1RX24
229533.I1RAQ5	pp	229533.I1SAS3
229533.I1RAQ5	pp	229533.V6R283
229533.I1RAQ5	pp	229533.V6QYF0
229533.I1RAQ5	pp	229533.I1RJG1
229533.I1RAQ5	pp	229533.I1RJZ7
229533.I1RAQ5	pp	229533.I1RW71
229533.I1RAQ5	pp	229533.I1RFP1
229533.I1RAQ5	pp	229533.I1S1Q3
229533.I1RAQ5	pp	229533.I1RZG3
229533.I1RNT1	pp	229533.I1RWF4
229533.I1RNT1	pp	229533.I1S2C2
229533.I1RNT1	pp	229533.I1S5K2
229533.I1RNT1	pp	229533.I1RY65
229533.I1RNT1	pp	229533.I1RZ92
229533.I1RNT1	pp	229533.I1S5R5
229533.I1RNT1	pp	229533.I1RZZ3
229533.I1RNT1	pp	229533.I1SAS4
229533.I1RNT1	pp	229533.V6RIE5
229533.I1RNT1	pp	229533.I1S2M5
229533.I1RNT1	pp	229533.V6RPN0
229533.I1RNT1	pp	229533.I1RNX0
229533.I1RNT1	pp	229533.I1S1W6
229533.I1RNT1	pp	229533.I1SAS3
229533.I1RNT1	pp	229533.I1RT23
229533.I1RNT1	pp	229533.V6RG22
229533.I1RNT1	pp	229533.I1RRA5
229533.I1RNT1	pp	229533.I1RXX1
229533.I1RNT1	pp	229533.I1RRQ1
229533.I1RNT1	pp	229533.I1RQ76
229533.I1RNT1	pp	229533.V6RR38
229533.I1RNT1	pp	229533.I1RYD3
229533.I1RNT1	pp	229533.I1S1Q3
229533.I1RNT1	pp	229533.I1RR90
229533.I1RMG7	pp	229533.I1RQE0
229533.I1RMG7	pp	229533.I1RXB1
229533.I1RMG7	pp	229533.I1S8X1
229533.I1RMG7	pp	229533.I1RVY2
229533.I1RMG7	pp	229533.I1S1W8
229533.I1RMG7	pp	229533.I1S9D4
229533.I1RMG7	pp	229533.V6RQW4
229533.I1RMG7	pp	229533.I1RYU5
229533.I1RMG7	pp	229533.I1RPW1
229533.I1RMG7	pp	229533.I1RVX9
229533.I1RMG7	pp	229533.I1S2E2
229533.I1RMG7	pp	229533.I1RYD3
229533.I1RMG7	pp	229533.I1RYJ7
229533.I1RMG7	pp	229533.V6QVH8
229533.I1RMG7	pp	229533.I1RS40
229533.I1RMG7	pp	229533.I1RYI7
229533.I1RMG7	pp	229533.I1RYX6
229533.I1RMG7	pp	229533.I1S770
229533.I1RMG7	pp	229533.I1RTI7
229533.I1RMG7	pp	229533.I1RRJ6
229533.I1RMG7	pp	229533.I1RZ52
229533.I1RMG7	pp	229533.I1RQ30
229533.I1RMG7	pp	229533.V6RSF3
229533.I1RMG7	pp	229533.I1RN88
229533.I1RMG7	pp	229533.I1RTH6
229533.I1RMG7	pp	229533.I1RZ29
229533.I1RMG7	pp	229533.I1RSL5
229533.I1RMG7	pp	229533.I1RVN1
229533.I1RMG7	pp	229533.I1S3G4
229533.I1RMG7	pp	229533.I1RYW6
229533.I1RMG7	pp	229533.I1RZ20
229533.I1RMG7	pp	229533.O74638
229533.I1RMG7	pp	229533.V6R382
229533.I1RMG7	pp	229533.I1RY62
229533.I1RMG7	pp	229533.I1S256
229533.I1RMG7	pp	229533.I1RNG4
229533.I1RMG7	pp	229533.Q4HXF0
229533.A0A1C3YHP5	pp	229533.I1RZ17
229533.A0A1C3YHP5	pp	229533.I1RNK8
229533.A0A1C3YHP5	pp	229533.Q4HXT5
229533.A0A1C3YHP5	pp	229533.I1RZ18
229533.A0A1C3YHP5	pp	229533.Q4I0K3
229533.A0A1C3YHP5	pp	229533.Q4IB63
229533.A0A1C3YHP5	pp	229533.A0A1C3YLQ1
229533.A0A1C3YHP5	pp	229533.I1S5B1
229533.A0A1C3YHP5	pp	229533.I1RJL9
229533.A0A1C3YHP5	pp	229533.I1R9W2
229533.A0A1C3YHP5	pp	229533.I1REU0
229533.A0A1C3YHP5	pp	229533.I1RTM9
229533.I1RFB0	pp	229533.I1S094
229533.I1RFB0	pp	229533.I1RQV7
229533.I1RFB0	pp	229533.I1S5D0
229533.I1RFB0	pp	229533.I1S049
229533.I1RFB0	pp	229533.I1RMA2
229533.I1RFB0	pp	229533.I1RWL3
229533.I1RFB0	pp	229533.I1RW54
229533.I1RFB0	pp	229533.I1RYP5
229533.I1RFB0	pp	229533.V6R5T7
229533.I1RFB0	pp	229533.I1S6H3
229533.I1RFB0	pp	229533.V6RCC0
229533.I1RFB0	pp	229533.I1RLA2
229533.I1RFB0	pp	229533.I1S048
229533.I1RFB0	pp	229533.I1RYU6
229533.I1RFB0	pp	229533.I1RY81
229533.I1RFB0	pp	229533.I1S659
229533.I1RFB0	pp	229533.I1S969
229533.I1RFB0	pp	229533.I1RQV8
229533.I1RFB0	pp	229533.I1RQJ7
229533.I1RFB0	pp	229533.I1RY12
229533.I1RFB0	pp	229533.I1RRS6
229533.I1RFB0	pp	229533.I1S267
229533.I1RFB0	pp	229533.V6RWB3
229533.I1RFB0	pp	229533.V6RHX2
229533.I1RFB0	pp	229533.I1S0A5
229533.I1RFB0	pp	229533.I1S8D3
229533.I1RFB0	pp	229533.I1RW82
229533.I1RFB0	pp	229533.I1RVV7
229533.I1RFB0	pp	229533.I1RST9
229533.I1RFB0	pp	229533.I1RIB5
229533.I1RFB0	pp	229533.I1S968
229533.I1RFB0	pp	229533.I1RIJ6
229533.I1RFB0	pp	229533.I1RPM6
229533.I1RFB0	pp	229533.I1RK55
229533.I1RFB0	pp	229533.I1RWM4
229533.I1RFB0	pp	229533.I1RRR9
229533.I1RFB0	pp	229533.I1RWF5
229533.I1RFB0	pp	229533.I1RMK9
229533.I1RFB0	pp	229533.V6RCJ5
229533.I1RFB0	pp	229533.I1RHU8
229533.I1RFB0	pp	229533.I1RZ25
229533.I1RFB0	pp	229533.I1RSA5
229533.I1RFB0	pp	229533.I1S2C4
229533.I1RFB0	pp	229533.I1RZ56
229533.I1RFB0	pp	229533.I1RZ89
229533.I1RFB0	pp	229533.I1RPV8
229533.I1RFB0	pp	229533.I1S6V0
229533.I1RFB0	pp	229533.I1RJS1
229533.I1RFB0	pp	229533.I1RVX8
229533.I1RFB0	pp	229533.I1RN84
229533.I1RFB0	pp	229533.I1RH83
229533.I1RFB0	pp	229533.I1SAT2
229533.I1RZG9	pp	229533.Q4HZQ1
229533.I1RZG9	pp	229533.Q4HWE2
229533.I1RJL9	pp	229533.I1RNM4
229533.I1RJL9	pp	229533.I1RZ29
229533.I1RJL9	pp	229533.Q4I0K3
229533.I1RJL9	pp	229533.I1RSM8
229533.I1RJL9	pp	229533.I1RQG4
229533.I1RJL9	pp	229533.I1RST0
229533.I1RJL9	pp	229533.Q4I073
229533.I1RJL9	pp	229533.I1RZM0
229533.I1RJL9	pp	229533.I1RRT3
229533.I1RJL9	pp	229533.V6RPQ8
229533.I1RJL9	pp	229533.I1S252
229533.I1RJL9	pp	229533.I1RKP3
229533.I1RJL9	pp	229533.I1S272
229533.I1RJL9	pp	229533.I1RQ75
229533.I1RJL9	pp	229533.Q4HZE0
229533.I1RJL9	pp	229533.I1RVJ8
229533.I1RJL9	pp	229533.I1RZ13
229533.I1RJL9	pp	229533.Q4I1Y5
229533.I1RJL9	pp	229533.I1RZ34
229533.I1RJL9	pp	229533.Q4IJT0
229533.I1RJL9	pp	229533.Q4IB63
229533.I1RJL9	pp	229533.I1RNU7
229533.I1RJL9	pp	229533.I1RSV4
229533.I1RJL9	pp	229533.I1RNK8
229533.I1RJL9	pp	229533.I1RYL8
229533.I1RJL9	pp	229533.I1RPZ1
229533.I1RJL9	pp	229533.I1RSJ2
229533.I1RJL9	pp	229533.I1RRG3
229533.I1RJL9	pp	229533.I1S183
229533.I1RJL9	pp	229533.I1RMP9
229533.I1RJL9	pp	229533.I1RXF0
229533.I1RJL9	pp	229533.I1RK45
229533.I1RJL9	pp	229533.I1RRC6
229533.I1RJL9	pp	229533.I1RZ16
229533.I1RJL9	pp	229533.I1RZV2
229533.I1RJL9	pp	229533.V6RG22
229533.I1RJL9	pp	229533.I1RKE1
229533.I1RJL9	pp	229533.I1RPT0
229533.I1RUE7	pp	229533.I1RVZ3
229533.I1RUE7	pp	229533.I1RXV3
229533.I1RUE7	pp	229533.I1RYU0
229533.I1RUE7	pp	229533.I1S2C4
229533.I1S5X3	pp	229533.I1S9T8
229533.I1S5X3	pp	229533.V6RLM7
229533.I1S4F4	pp	229533.V6R9Z3
229533.I1S4F4	pp	229533.V6RN31
229533.I1S4F4	pp	229533.V6RRM0
229533.I1S4F4	pp	229533.V6RY56
229533.I1S4F4	pp	229533.I1S5L5
229533.I1S4F4	pp	229533.I1S6P6
229533.I1S4S9	pp	229533.Q4IB63
229533.I1S4S9	pp	229533.Q4ILH3
229533.I1S4S9	pp	229533.Q4I073
229533.I1S4S9	pp	229533.Q4I0K3
229533.I1S4S9	pp	229533.Q4I785
229533.I1S4S9	pp	229533.I1S5B3
229533.A0A098DD87	pp	229533.Q4ILH3
229533.A0A098DD87	pp	229533.A0A1C3YLQ1
229533.A0A098DD87	pp	229533.I1RP81
229533.A0A098DD87	pp	229533.I1RLE2
229533.A0A098DD87	pp	229533.I1S5B3
229533.A0A098DD87	pp	229533.I1RRT3
229533.A0A098DD87	pp	229533.I1RZ17
229533.A0A098DD87	pp	229533.I1RST0
229533.A0A098DD87	pp	229533.I1RDJ1
229533.A0A098DD87	pp	229533.I1RK45
229533.A0A098DD87	pp	229533.I1RZ13
229533.A0A098DD87	pp	229533.I1S252
229533.A0A098DD87	pp	229533.I1R9W9
229533.A0A098DD87	pp	229533.I1RDE4
229533.A0A098DD87	pp	229533.Q4I785
229533.A0A098DD87	pp	229533.I1RTM9
229533.A0A098DD87	pp	229533.I1REU0
229533.A0A098DD87	pp	229533.Q4IB63
229533.A0A098DD87	pp	229533.I1RNK8
229533.A0A098DD87	pp	229533.I1RKP3
229533.A0A098DD87	pp	229533.I1RZ18
229533.A0A098DD87	pp	229533.I1RW91
229533.A0A098DD87	pp	229533.I1S272
229533.A0A098DD87	pp	229533.Q4I0K3
229533.A0A098DD87	pp	229533.I1S5B1
229533.A0A098DD87	pp	229533.A0A1C3YN83
229533.A0A098DD87	pp	229533.I1RMG4
229533.A0A098DD87	pp	229533.Q4I073
229533.A0A098DD87	pp	229533.A0A1C3YKB6
229533.A0A098DD87	pp	229533.I1RBN0
229533.A0A098DD87	pp	229533.A0A1C3YHP5
229533.A0A098DD87	pp	229533.I1RJL9
229533.A0A098DD87	pp	229533.I1S4S9
229533.I1RZD0	pp	229533.I1S130
229533.I1RZD0	pp	229533.I1RZZ3
229533.I1RZD0	pp	229533.Q4IAS1
229533.I1RZD0	pp	229533.V6RPN0
229533.I1RZD0	pp	229533.V6RG22
229533.I1RZD0	pp	229533.V6RQW4
229533.I1RZD0	pp	229533.Q4HVW2
229533.I1RZD0	pp	229533.V6RR38
229533.I1RZD0	pp	229533.I1S0I3
229533.I1RZD0	pp	229533.I1S2B0
229533.I1REA8	pp	229533.I1RYU0
229533.I1REA8	pp	229533.I1S2C4
229533.I1REA8	pp	229533.I1RXV3
229533.I1REA8	pp	229533.I1RVZ3
229533.I1REA8	pp	229533.I1RNG4
229533.I1RU13	pp	229533.I1RV34
229533.I1RU13	pp	229533.I1RV76
229533.I1RU13	pp	229533.I1SAJ3
229533.I1RU13	pp	229533.I1S1F7
229533.I1RU13	pp	229533.I1S6Z3
229533.I1RJ05	pp	229533.Q4I073
229533.I1RJ05	pp	229533.I1RNF5
229533.I1RJ05	pp	229533.I1RMH4
229533.I1RCL0	pp	229533.I1RTG4
229533.I1RCL0	pp	229533.I1RGK9
229533.I1RCL0	pp	229533.I1RVW6
229533.I1RCL0	pp	229533.I1RZY1
229533.I1RCL0	pp	229533.I1RTT0
229533.I1RCL0	pp	229533.I1RFV9
229533.I1RCL0	pp	229533.I1S8F8
229533.I1RCL0	pp	229533.I1RVX9
229533.I1RCL0	pp	229533.I1RZE7
229533.I1RCL0	pp	229533.I1RDZ7
229533.I1RCL0	pp	229533.I1RE90
229533.I1RCL0	pp	229533.V6RS91
229533.I1RCL0	pp	229533.I1S1W8
229533.I1RCL0	pp	229533.Q4HZQ1
229533.I1RCL0	pp	229533.V6QV31
229533.I1RCL0	pp	229533.I1S3G4
229533.I1RCL0	pp	229533.I1S767
229533.I1RCL0	pp	229533.V6RDH3
229533.I1RCL0	pp	229533.I1S9C6
229533.I1RCL0	pp	229533.I1RCT7
229533.I1RCL0	pp	229533.I1RYM6
229533.I1RCL0	pp	229533.I1RWD7
229533.I1RCL0	pp	229533.I1RSQ4
229533.I1RCL0	pp	229533.I1RM26
229533.I1RCL0	pp	229533.I1S0J8
229533.I1RCL0	pp	229533.I1S241
229533.I1RCL0	pp	229533.I1RTJ2
229533.I1RCL0	pp	229533.I1RG33
229533.I1RCL0	pp	229533.I1RFI8
229533.I1RCL0	pp	229533.I1RVN1
229533.I1RCL0	pp	229533.I1RYK0
229533.I1RCL0	pp	229533.I1RSI2
229533.I1RCL0	pp	229533.I1S4B7
229533.I1RCL0	pp	229533.I1RSC0
229533.I1RCL0	pp	229533.I1RZU2
229533.I1RCL0	pp	229533.I1S4B6
229533.I1RCL0	pp	229533.I1RJU4
229533.I1RCL0	pp	229533.I1RKB6
229533.I1RCL0	pp	229533.I1RWX5
229533.I1RCL0	pp	229533.I1RNG4
229533.I1RCL0	pp	229533.I1RW11
229533.I1RCL0	pp	229533.I1RCL1
229533.I1RCL0	pp	229533.I1RSY1
229533.I1RCL0	pp	229533.I1RL81
229533.I1RCL0	pp	229533.Q4I1N3
229533.I1RCL0	pp	229533.I1RYA0
229533.I1RCL0	pp	229533.I1RZ70
229533.I1RCL0	pp	229533.V6RG79
229533.I1RCL0	pp	229533.I1RYS3
229533.I1RCL0	pp	229533.I1RSY2
229533.I1RCL0	pp	229533.I1RE79
229533.I1RCL0	pp	229533.V6RPQ8
229533.I1RCL0	pp	229533.I1RFK3
229533.I1RCL0	pp	229533.I1RYC8
229533.I1RCL0	pp	229533.I1RP70
229533.I1RCL0	pp	229533.I1RRV1
229533.I1R9P9	pp	229533.I1RV34
229533.I1R9P9	pp	229533.I1S1F7
229533.I1R9P9	pp	229533.I1REP6
229533.I1R9P9	pp	229533.I1RIM9
229533.I1R9P9	pp	229533.I1RJI9
229533.I1R9P9	pp	229533.I1S6Z3
229533.A0A0E0RSU2	pp	229533.I1RIM9
229533.A0A0E0RSU2	pp	229533.I1RV76
229533.A0A0E0RSU2	pp	229533.A0A1C3YIH6
229533.A0A0E0RSU2	pp	229533.I1S1F7
229533.A0A0E0RSU2	pp	229533.I1RJI9
229533.A0A0E0RSU2	pp	229533.I1SAJ3
229533.A0A0E0RSU2	pp	229533.A0A1C3YIF2
229533.A0A0E0RSU2	pp	229533.A0A1C3YJ49
229533.A0A0E0RSU2	pp	229533.I1REP6
229533.A0A0E0RSU2	pp	229533.I1RTY1
229533.A0A0E0RSU2	pp	229533.I1RV34
229533.I1RVX2	pp	229533.I1SAJ3
229533.I1RVX2	pp	229533.I1S1F7
229533.I1R9E0	pp	229533.I1RYD3
229533.I1S3C0	pp	229533.I1S6Z3
229533.I1S3C0	pp	229533.I1SAJ3
229533.A0A1C3YKR0	pp	229533.V6R1K4
229533.A0A1C3YKR0	pp	229533.I1RW71
229533.A0A1C3YKR0	pp	229533.I1RT33
229533.A0A1C3YKR0	pp	229533.I1RP29
229533.A0A1C3YKR0	pp	229533.I1RMK3
229533.A0A1C3YKR0	pp	229533.I1RM67
229533.A0A1C3YKR0	pp	229533.I1RSW4
229533.A0A1C3YKR0	pp	229533.I1RT05
229533.A0A1C3YKR0	pp	229533.I1RSM9
229533.A0A1C3YKR0	pp	229533.I1RQ65
229533.A0A1C3YKR0	pp	229533.A0A1C3YN63
229533.A0A1C3YKR0	pp	229533.I1RRP3
229533.A0A1C3YKR0	pp	229533.I1RS30
229533.A0A1C3YKR0	pp	229533.Q4IFI0
229533.A0A1C3YKR0	pp	229533.I1S253
229533.A0A1C3YKR0	pp	229533.I1S0R7
229533.A0A1C3YKR0	pp	229533.V6QYF0
229533.A0A1C3YKR0	pp	229533.I1RNH6
229533.A0A1C3YKR0	pp	229533.A0A1C3YL07
229533.A0A1C3YKR0	pp	229533.I1RB27
229533.A0A1C3YKR0	pp	229533.Q4I1M9
229533.A0A1C3YKR0	pp	229533.I1RMQ4
229533.A0A1C3YKR0	pp	229533.I1RMN6
229533.A0A1C3YKR0	pp	229533.I1SA27
229533.A0A1C3YKR0	pp	229533.I1RNY2
229533.A0A1C3YKR0	pp	229533.I1RK72
229533.A0A1C3YKR0	pp	229533.I1RSR3
229533.A0A1C3YKR0	pp	229533.I1RM96
229533.A0A1C3YKR0	pp	229533.I1RQK4
229533.A0A1C3YKR0	pp	229533.I1RK03
229533.A0A1C3YKR0	pp	229533.I1RPY1
229533.A0A1C3YKR0	pp	229533.I1R9X7
229533.A0A1C3YKR0	pp	229533.I1RZS6
229533.A0A1C3YKR0	pp	229533.I1RR72
229533.A0A1C3YKR0	pp	229533.Q4I8X0
229533.A0A1C3YKR0	pp	229533.I1RBG9
229533.A0A1C3YKR0	pp	229533.I1S274
229533.A0A1C3YKR0	pp	229533.I1RNU6
229533.A0A1C3YKR0	pp	229533.I1RPJ3
229533.A0A1C3YKR0	pp	229533.I1RTD7
229533.A0A1C3YKR0	pp	229533.I1RKC6
229533.I1RVY8	pp	229533.I1S0P5
229533.A0A098DP19	pp	229533.I1RW68
229533.A0A098DP19	pp	229533.I1RFN1
229533.A0A098DP19	pp	229533.I1RRT2
229533.A0A098DP19	pp	229533.A0A098DVZ4
229533.A0A098DP19	pp	229533.I1RJL4
229533.A0A098DP19	pp	229533.I1RT75
229533.A0A098DP19	pp	229533.I1REF2
229533.A0A098DP19	pp	229533.I1RAF8
229533.A0A098DP19	pp	229533.I1RQ65
229533.A0A098DP19	pp	229533.I1RS47
229533.A0A098DP19	pp	229533.I1RT33
229533.A0A098DP19	pp	229533.Q4HZ42
229533.A0A098DP19	pp	229533.A0A1C3YN63
229533.A0A098DP19	pp	229533.I1RRQ3
229533.A0A098DP19	pp	229533.I1RC05
229533.A0A098DP19	pp	229533.I1RAC2
229533.A0A098DP19	pp	229533.I1RRP3
229533.A0A098DP19	pp	229533.I1RG56
229533.A0A098DP19	pp	229533.A0A1C3YHT9
229533.A0A098DP19	pp	229533.V6RBG5
229533.A0A098DP19	pp	229533.A0A0E0SFM9
229533.A0A098DP19	pp	229533.I1RB71
229533.A0A098DP19	pp	229533.I1RR72
229533.A0A098DP19	pp	229533.I1RB27
229533.A0A098DP19	pp	229533.Q4I8X0
229533.A0A098DP19	pp	229533.I1RW71
229533.A0A098DP19	pp	229533.I1R9X7
229533.A0A098DP19	pp	229533.I1RZS6
229533.A0A098DP19	pp	229533.I1S2L2
229533.A0A098DP19	pp	229533.V6QYF0
229533.A0A098DP19	pp	229533.Q4IJ56
229533.A0A098DP19	pp	229533.Q4I830
229533.A0A098DP19	pp	229533.I1RPK0
229533.A0A098DP19	pp	229533.A0A0E0S7B3
229533.A0A098DP19	pp	229533.I1RWJ4
229533.A0A098DP19	pp	229533.A0A0E0SGM4
229533.A0A098DP19	pp	229533.I1RG51
229533.A0A098DP19	pp	229533.I1RFS3
229533.A0A098DP19	pp	229533.V6RGN5
229533.A0A098DP19	pp	229533.A0A0E0S621
229533.A0A098DP19	pp	229533.I1RC72
229533.A0A098DP19	pp	229533.I1RBL7
229533.A0A098DP19	pp	229533.A0A098DRR8
229533.A0A098DP19	pp	229533.I1S274
229533.A0A098DP19	pp	229533.I1RC03
229533.A0A098DP19	pp	229533.I1RD64
229533.A0A098DP19	pp	229533.I1RCL3
229533.A0A098DP19	pp	229533.I1RQA2
229533.A0A098DP19	pp	229533.I1RC27
229533.A0A098DP19	pp	229533.I1RM67
229533.A0A098DP19	pp	229533.A0A1C3YL07
229533.A0A098DP19	pp	229533.I1RME2
229533.A0A098DP19	pp	229533.I1S558
229533.A0A098DP19	pp	229533.I1S9Y1
229533.A0A098DP19	pp	229533.I1S2C0
229533.A0A098DP19	pp	229533.I1RMN6
229533.A0A098DP19	pp	229533.I1RKJ6
229533.A0A098DP19	pp	229533.V6RGY0
229533.A0A098DP19	pp	229533.I1S253
229533.A0A098DP19	pp	229533.A0A1C3YJG0
229533.A0A098DP19	pp	229533.I1RQ31
229533.A0A098DP19	pp	229533.I1RDA0
229533.A0A098DP19	pp	229533.I1RTE9
229533.A0A098DP19	pp	229533.I1RW90
229533.A0A098DP19	pp	229533.I1RPJ3
229533.A0A098DP19	pp	229533.I1RNV6
229533.A0A098DP19	pp	229533.V6R227
229533.A0A098DP19	pp	229533.Q4HZK7
229533.A0A098DP19	pp	229533.I1RT80
229533.A0A098DP19	pp	229533.I1RRI2
229533.A0A098DP19	pp	229533.I1RTE4
229533.A0A098DP19	pp	229533.I1RTF4
229533.A0A098DP19	pp	229533.I1RRR7
229533.A0A098DP19	pp	229533.I1RNN3
229533.A0A098DP19	pp	229533.I1S0F1
229533.A0A098DP19	pp	229533.A0A098DRZ5
229533.A0A098DP19	pp	229533.I1RF08
229533.A0A098DP19	pp	229533.V6QWZ7
229533.A0A098DP19	pp	229533.I1RVZ0
229533.A0A098DP19	pp	229533.I1RZF6
229533.A0A098DP19	pp	229533.I1RAQ5
229533.A0A098DP19	pp	229533.Q4IEK8
229533.A0A098DP19	pp	229533.I1RT05
229533.A0A098DP19	pp	229533.I1RM96
229533.A0A098DP19	pp	229533.I1RDG0
229533.A0A098DP19	pp	229533.I1RK95
229533.A0A098DP19	pp	229533.I1RQ28
229533.A0A098DP19	pp	229533.I1RKC6
229533.A0A098DP19	pp	229533.I1RAZ8
229533.A0A098DP19	pp	229533.I1RJ05
229533.A0A098DP19	pp	229533.I1RY63
229533.A0A098DP19	pp	229533.I1R9V7
229533.A0A098DP19	pp	229533.I1RA48
229533.A0A098DP19	pp	229533.I1RSS4
229533.A0A098DP19	pp	229533.I1RN99
229533.A0A098DP19	pp	229533.I1RSD8
229533.A0A098DP19	pp	229533.A0A1C3YKR0
229533.I1RAM9	pp	229533.I1RT38
229533.I1RAM9	pp	229533.I1RB64
229533.I1RAM9	pp	229533.I1RY92
229533.I1RAM9	pp	229533.I1RUR8
229533.I1RAM9	pp	229533.I1RFI4
229533.I1RAM9	pp	229533.I1RGC3
229533.I1RAM9	pp	229533.I1RAW3
229533.I1RAM9	pp	229533.Q4I099
229533.I1RAM9	pp	229533.I1RN88
229533.I1RAM9	pp	229533.I1RWA3
229533.I1RAM9	pp	229533.I1RPV3
229533.I1RAM9	pp	229533.I1RPY0
229533.I1RAM9	pp	229533.Q4HVQ9
229533.I1RAM9	pp	229533.I1RC34
229533.I1RAM9	pp	229533.I1RAW9
229533.I1RAM9	pp	229533.I1S3T7
229533.I1RAM9	pp	229533.I1RSX0
229533.I1RAM9	pp	229533.I1RPY8
229533.I1RAM9	pp	229533.I1RHC8
229533.I1RAM9	pp	229533.I1RSQ4
229533.I1RAM9	pp	229533.V6R3J1
229533.I1RAM9	pp	229533.I1RK39
229533.I1RAM9	pp	229533.I1RJT3
229533.I1RAM9	pp	229533.I1RN84
229533.I1RAM9	pp	229533.V6R1X4
229533.I1RAM9	pp	229533.I1RBE6
229533.I1RAM9	pp	229533.I1RX39
229533.I1RAM9	pp	229533.I1S0Q7
229533.I1RAM9	pp	229533.I1RC18
229533.I1RAM9	pp	229533.I1RXD9
229533.I1RAM9	pp	229533.I1RYE5
229533.I1RAM9	pp	229533.I1RL81
229533.I1RAM9	pp	229533.I1RYW9
229533.I1RAM9	pp	229533.I1RWT0
229533.I1RAM9	pp	229533.I1RQJ3
229533.I1RAM9	pp	229533.I1RRM3
229533.I1RAM9	pp	229533.I1RSU1
229533.I1RAM9	pp	229533.I1S5U0
229533.I1RAM9	pp	229533.I1S1F3
229533.I1RAM9	pp	229533.I1RKB2
229533.I1RAM9	pp	229533.I1RYC8
229533.I1RAM9	pp	229533.I1RKF4
229533.I1RAM9	pp	229533.I1RLN1
229533.I1RAM9	pp	229533.I1S464
229533.I1RAM9	pp	229533.I1S266
229533.I1RAM9	pp	229533.I1RFJ6
229533.I1RAM9	pp	229533.I1RBT6
229533.I1RAM9	pp	229533.I1RNJ5
229533.I1RAM9	pp	229533.I1RU95
229533.I1RAM9	pp	229533.I1RB38
229533.I1RAM9	pp	229533.I1RHJ2
229533.I1RAM9	pp	229533.I1S5X9
229533.I1RAM9	pp	229533.I1S7W5
229533.I1RAM9	pp	229533.I1RYA0
229533.I1RAM9	pp	229533.I1RGI8
229533.I1RAM9	pp	229533.I1RF85
229533.I1RAM9	pp	229533.V6RN31
229533.I1RAM9	pp	229533.I1RMV0
229533.I1RAM9	pp	229533.I1RCM2
229533.I1RAM9	pp	229533.I1RTK1
229533.I1RAM9	pp	229533.I1RCH5
229533.I1RAM9	pp	229533.I1RKB7
229533.I1RAM9	pp	229533.I1S5C6
229533.I1RAM9	pp	229533.I1S0R8
229533.I1RAM9	pp	229533.I1RY21
229533.I1RAM9	pp	229533.I1RMI1
229533.I1RAM9	pp	229533.I1RMQ6
229533.I1RAM9	pp	229533.I1RB86
229533.I1RAM9	pp	229533.I1S8Z2
229533.I1RAM9	pp	229533.I1RFS5
229533.I1RAM9	pp	229533.I1RX17
229533.I1RAM9	pp	229533.I1RRK9
229533.I1RAM9	pp	229533.I1S1A0
229533.I1RAM9	pp	229533.I1S0R1
229533.I1RAM9	pp	229533.I1RYT8
229533.I1RAM9	pp	229533.I1RRN2
229533.I1RAM9	pp	229533.I1RVU1
229533.I1RAM9	pp	229533.I1REF0
229533.I1RAM9	pp	229533.I1RE65
229533.I1RAM9	pp	229533.I1RG62
229533.I1RAM9	pp	229533.I1REI0
229533.I1RAM9	pp	229533.I1RYN2
229533.I1RAM9	pp	229533.I1RI95
229533.I1RAM9	pp	229533.I1RMW4
229533.I1RAM9	pp	229533.I1RCR6
229533.I1RAM9	pp	229533.I1RI27
229533.I1RAM9	pp	229533.I1RP38
229533.I1RAM9	pp	229533.I1RLP1
229533.I1RAM9	pp	229533.I1RPA4
229533.I1RAM9	pp	229533.I1RE66
229533.I1RAM9	pp	229533.I1RZ43
229533.I1RAM9	pp	229533.I1RQA5
229533.I1RAM9	pp	229533.I1S0U0
229533.I1RAM9	pp	229533.I1S8C1
229533.I1RAM9	pp	229533.I1RNM7
229533.I1RAM9	pp	229533.I1RMK7
229533.I1RAM9	pp	229533.Q4I5G1
229533.I1RAM9	pp	229533.I1RBC1
229533.I1RAM9	pp	229533.I1S0P0
229533.I1RAM9	pp	229533.I1RJY7
229533.I1RAM9	pp	229533.I1RW01
229533.I1RAM9	pp	229533.I1RYC7
229533.I1RAM9	pp	229533.I1RJB3
229533.I1RAM9	pp	229533.I1RAV5
229533.I1RAM9	pp	229533.I1S128
229533.I1RAM9	pp	229533.I1RGJ4
229533.I1RAM9	pp	229533.I1RWG0
229533.I1RAM9	pp	229533.I1RS29
229533.I1RAM9	pp	229533.I1RCU2
229533.I1RAM9	pp	229533.I1RPP5
229533.I1RAM9	pp	229533.I1RS05
229533.I1RAM9	pp	229533.I1S0T7
229533.I1RAM9	pp	229533.I1S0K2
229533.I1RAM9	pp	229533.I1RRX5
229533.I1RAM9	pp	229533.I1RZ68
229533.I1RAM9	pp	229533.I1S6K9
229533.I1RAM9	pp	229533.I1RG33
229533.I1RAM9	pp	229533.I1RK47
229533.I1RAM9	pp	229533.I1RWB0
229533.I1RAM9	pp	229533.I1S8F8
229533.I1RAM9	pp	229533.I1RUQ3
229533.I1RAM9	pp	229533.I1S2A1
229533.I1RAM9	pp	229533.I1S212
229533.I1RAM9	pp	229533.I1RGB1
229533.I1RAM9	pp	229533.V6RJP8
229533.I1RAM9	pp	229533.I1RKF5
229533.I1RAM9	pp	229533.I1RQS2
229533.I1RAM9	pp	229533.I1RQ85
229533.I1RAM9	pp	229533.I1REE2
229533.I1RAM9	pp	229533.I1RQR6
229533.I1RAM9	pp	229533.I1RPR9
229533.I1RAM9	pp	229533.I1RJU8
229533.I1RAM9	pp	229533.I1RMR7
229533.I1RAM9	pp	229533.I1RXB6
229533.I1RAM9	pp	229533.I1RYA2
229533.I1RAM9	pp	229533.I1RP02
229533.I1RAM9	pp	229533.I1RXE6
229533.I1RAM9	pp	229533.I1RW13
229533.I1RAM9	pp	229533.I1S8S9
229533.I1RAM9	pp	229533.I1RNY6
229533.I1S6J8	pp	229533.I1S6Z3
229533.I1S6J8	pp	229533.I1SAJ3
229533.I1RLI4	pp	229533.I1RM78
229533.I1RLI4	pp	229533.I1RW80
229533.I1RLI4	pp	229533.I1S9H8
229533.I1RLI4	pp	229533.I1S5Z5
229533.I1RLI4	pp	229533.V6QWX8
229533.I1RLI4	pp	229533.I1RQ42
229533.I1RLI4	pp	229533.I1RPW8
229533.I1RLI4	pp	229533.Q4IPI4
229533.I1RLI4	pp	229533.I1S325
229533.I1RLI4	pp	229533.I1RW91
229533.I1RLI4	pp	229533.I1RN04
229533.I1RLI4	pp	229533.I1RQP3
229533.I1RLI4	pp	229533.I1RRF7
229533.I1RLI4	pp	229533.I1RR61
229533.I1RLI4	pp	229533.I1RQP1
229533.I1RLI4	pp	229533.I1S3H6
229533.I1RLI4	pp	229533.Q4ICA8
229533.I1RLI4	pp	229533.I1S4A5
229533.I1RLI4	pp	229533.I1S6X4
229533.I1RLI4	pp	229533.I1RXN7
229533.I1RLI4	pp	229533.I1RRF0
229533.I1S2L9	pp	229533.I1SAJ3
229533.I1S2L9	pp	229533.I1S6Z3
229533.I1RVY7	pp	229533.I1S099
229533.I1RW11	pp	229533.Q4I1N3
229533.I1RW11	pp	229533.I1RZK8
229533.I1RW11	pp	229533.I1RXY7
229533.I1RW11	pp	229533.I1S0C2
229533.I1RW11	pp	229533.I1S241
229533.I1RW11	pp	229533.I1RX59
229533.I1RW11	pp	229533.V6RDH3
229533.I1RW11	pp	229533.V6RS91
229533.I1RW11	pp	229533.V6QV31
229533.I1SA62	pp	229533.I1SAJ3
229533.I1RSE2	pp	229533.I1RZ40
229533.I1RSE2	pp	229533.I1RY32
229533.I1RSE2	pp	229533.O74638
229533.I1RSE2	pp	229533.I1S5S2
229533.I1RSE2	pp	229533.I1RXV3
229533.I1RSE2	pp	229533.I1RZC3
229533.I1RSE2	pp	229533.I1S3V2
229533.I1RSE2	pp	229533.I1RYI6
229533.I1RZ20	pp	229533.V6RQW4
229533.I1RZ20	pp	229533.I1S084
229533.I1RZ20	pp	229533.I1S9D4
229533.I1RZ20	pp	229533.I1S1W8
229533.I1RZ20	pp	229533.I1S2D5
229533.I1RZ20	pp	229533.I1S1P8
229533.I1RZ20	pp	229533.V6RY56
229533.I1RZ20	pp	229533.I1S029
229533.I1RZ20	pp	229533.I1S8X1
229533.I1RZ20	pp	229533.I1S3K8
229533.I1RZ20	pp	229533.I1RZT0
229533.I1RZ20	pp	229533.I1S5G3
229533.I1RZ20	pp	229533.I1S6P5
229533.I1RZ20	pp	229533.I1RZA7
229533.I1RZ20	pp	229533.I1S2E2
229533.I1RZ20	pp	229533.I1S4D0
229533.I1RZ20	pp	229533.I1RZ52
229533.I1RZ20	pp	229533.O74638
229533.I1RZ20	pp	229533.I1S2C4
229533.I1RZ20	pp	229533.I1S5L5
229533.I1RZ20	pp	229533.I1S076
229533.I1RZ20	pp	229533.I1S3G4
229533.I1RZ20	pp	229533.V6RUB1
229533.I1RZ20	pp	229533.Q4HXF0
229533.I1RZ20	pp	229533.I1S770
229533.I1RZ20	pp	229533.I1S2H3
229533.I1RZ20	pp	229533.Q4HXF6
229533.I1RZ20	pp	229533.I1SAJ0
229533.I1RZ20	pp	229533.I1S2C5
229533.I1RZ20	pp	229533.I1S6H1
229533.I1RZ20	pp	229533.I1S4F4
229533.I1RZ20	pp	229533.I1S685
229533.A0A0E0S9X0	pp	229533.I1SAJ3
229533.A0A0E0S9X0	pp	229533.A0A1C3YIH6
229533.A0A0E0S9X0	pp	229533.A0A1C3YJ49
229533.A0A0E0S9X0	pp	229533.I1S1F7
229533.A0A0E0S9X0	pp	229533.A0A1C3YIF2
229533.A0A0E0S9X0	pp	229533.I1RV34
229533.A0A0E0S9X0	pp	229533.I1RTY1
229533.A0A0E0S9X0	pp	229533.I1RJI9
229533.A0A0E0S9X0	pp	229533.I1RIM9
229533.A0A0E0S9X0	pp	229533.I1RV76
229533.I1S6L5	pp	229533.I1S9I6
229533.I1REI6	pp	229533.I1RNA1
229533.I1REI6	pp	229533.I1S574
229533.I1REI6	pp	229533.I1S984
229533.I1RCP1	pp	229533.P0C431
229533.I1RCP1	pp	229533.I1RG57
229533.I1RCP1	pp	229533.I1RJ26
229533.I1RCP1	pp	229533.I1RZT1
229533.I1RCP1	pp	229533.I1RIX1
229533.I1RCP1	pp	229533.I1RTA3
229533.I1RCP1	pp	229533.I1RE19
229533.I1RCP1	pp	229533.I1RMP2
229533.I1RCP1	pp	229533.I1RJZ4
229533.I1RCP1	pp	229533.I1RRF9
229533.I1RCP1	pp	229533.I1RTB7
229533.I1RCP1	pp	229533.I1RJZ0
229533.I1RCP1	pp	229533.V6R3U5
229533.A0A098E1U3	pp	229533.I1REP6
229533.A0A098E1U3	pp	229533.I1RV76
229533.A0A098E1U3	pp	229533.I1RV34
229533.A0A098E1U3	pp	229533.A0A1C3YIH6
229533.A0A098E1U3	pp	229533.I1SAJ3
229533.A0A098E1U3	pp	229533.I1S1F7
229533.A0A098E1U3	pp	229533.I1RJI9
229533.I1RIB2	pp	229533.I1S3L2
229533.I1RIB2	pp	229533.I1RQP2
229533.I1RIB2	pp	229533.I1RUK0
229533.I1RIB2	pp	229533.I1RXS0
229533.I1RIB2	pp	229533.I1S8R4
229533.I1RIB2	pp	229533.I1S0K0
229533.I1RL81	pp	229533.Q4I1N3
229533.I1RL81	pp	229533.I1S3V2
229533.I1RL81	pp	229533.I1S8R2
229533.I1RL81	pp	229533.I1S0V7
229533.I1RL81	pp	229533.I1S147
229533.I1RL81	pp	229533.V6RRM0
229533.I1RL81	pp	229533.I1RN84
229533.I1RL81	pp	229533.I1S3T7
229533.I1RL81	pp	229533.I1S0Q7
229533.I1RL81	pp	229533.I1S0B8
229533.I1RL81	pp	229533.Q4IN52
229533.I1RL81	pp	229533.I1S3G4
229533.I1RL81	pp	229533.I1S0V6
229533.I1RL81	pp	229533.I1RQJ7
229533.I1RL81	pp	229533.I1RY92
229533.I1RL81	pp	229533.I1RUR8
229533.I1RL81	pp	229533.I1RY81
229533.I1RL81	pp	229533.Q4I5G1
229533.I1RL81	pp	229533.I1RVR2
229533.I1RL81	pp	229533.V6RUB1
229533.I1RL81	pp	229533.I1RSQ4
229533.I1RL81	pp	229533.I1S6P5
229533.I1RL81	pp	229533.I1S968
229533.I1RL81	pp	229533.I1S0K2
229533.I1RL81	pp	229533.I1RUQ3
229533.I1RL81	pp	229533.Q4HVQ9
229533.I1RL81	pp	229533.I1RS29
229533.I1RL81	pp	229533.I1RXE6
229533.I1RL81	pp	229533.I1RPR1
229533.I1RL81	pp	229533.I1S1F3
229533.I1RL81	pp	229533.I1RWM4
229533.I1RL81	pp	229533.I1RP02
229533.I1RL81	pp	229533.I1S299
229533.I1RL81	pp	229533.I1RZA7
229533.I1RL81	pp	229533.I1S3B2
229533.I1RL81	pp	229533.V6RJP8
229533.I1RL81	pp	229533.I1RMJ3
229533.I1RL81	pp	229533.I1RMD3
229533.I1RL81	pp	229533.V6RS91
229533.I1RL81	pp	229533.I1RYP5
229533.I1RL81	pp	229533.I1RVI8
229533.I1RL81	pp	229533.I1RY21
229533.I1RL81	pp	229533.I1RYT8
229533.I1RL81	pp	229533.I1RMA2
229533.I1RL81	pp	229533.I1RYX6
229533.I1RL81	pp	229533.I1RMQ6
229533.I1RL81	pp	229533.I1S1W8
229533.I1RL81	pp	229533.I1RMK7
229533.I1RL81	pp	229533.I1S0P0
229533.I1RL81	pp	229533.I1RNM7
229533.I1RL81	pp	229533.I1S8C1
229533.I1RL81	pp	229533.I1S969
229533.I1RL81	pp	229533.I1RP86
229533.I1RL81	pp	229533.I1RRX5
229533.I1RQY8	pp	229533.Q4IPZ1
229533.I1RQY8	pp	229533.Q4IB65
229533.V6RDH3	pp	229533.V6RS91
229533.V6RDH3	pp	229533.V6RK96
229533.V6RDH3	pp	229533.V6RXR0
229533.V6RDH3	pp	229533.V6RIV7
229533.V6RDH3	pp	229533.V6RHD0
229533.I1RLE1	pp	229533.I1S3L2
229533.I1RLE1	pp	229533.I1RXS0
229533.I1RLE1	pp	229533.I1S0K0
229533.I1RLE1	pp	229533.I1S8R4
229533.I1RLE1	pp	229533.I1RQP2
229533.I1RUP6	pp	229533.I1RYJ1
229533.I1RUP6	pp	229533.I1RWF6
229533.I1RUP6	pp	229533.I1RZX4
229533.I1RUP6	pp	229533.V6R5G9
229533.I1RUP6	pp	229533.V6R729
229533.I1RUP6	pp	229533.I1S097
229533.I1RUP6	pp	229533.I1RWA9
229533.I1RUP6	pp	229533.Q4IJ79
229533.I1RUP6	pp	229533.I1RYC1
229533.I1RUP6	pp	229533.I1RWL9
229533.I1RUP6	pp	229533.I1S8F8
229533.I1RUP6	pp	229533.I1RW71
229533.A0A098DP11	pp	229533.I1RTB7
229533.A0A098DP11	pp	229533.I1RYV4
229533.A0A098DP11	pp	229533.I1RAH8
229533.A0A098DP11	pp	229533.A0A0E0SN30
229533.A0A098DP11	pp	229533.I1RWG5
229533.A0A098DP11	pp	229533.A0A0E0SIE1
229533.A0A098DP11	pp	229533.I1RCP1
229533.A0A098DP11	pp	229533.I1RTA3
229533.A0A098DP11	pp	229533.I1RRF9
229533.A0A098DP11	pp	229533.I1RUP6
229533.A0A098DP11	pp	229533.I1RE19
229533.A0A1C3YL98	pp	229533.I1RVY0
229533.V6RN31	pp	229533.V6RUB1
229533.A0A098DD64	pp	229533.A0A1C3YI88
229533.A0A098DD64	pp	229533.V6QVM5
229533.A0A098DD64	pp	229533.I1RW06
229533.A0A098DD64	pp	229533.V6RN31
229533.I1RQ48	pp	229533.I1S2M5
229533.I1RQ48	pp	229533.I1RVT5
229533.I1RQ48	pp	229533.I1RRC6
229533.I1RQ48	pp	229533.I1RZT6
229533.I1RQ48	pp	229533.I1RT50
229533.I1RQ48	pp	229533.I1RT14
229533.I1RQ48	pp	229533.I1SAJ8
229533.I1RQ48	pp	229533.I1RWM4
229533.I1RQ48	pp	229533.I1RST9
229533.I1RQ48	pp	229533.I1RYD3
229533.I1RQ48	pp	229533.I1RQ76
229533.I1RQ48	pp	229533.I1RY65
229533.I1RQ48	pp	229533.I1S1Q3
229533.I1RQ48	pp	229533.I1S166
229533.I1RQ48	pp	229533.I1RUY5
229533.I1RQ48	pp	229533.V6RG22
229533.I1RQ48	pp	229533.I1S048
229533.I1RQ48	pp	229533.I1RXF0
229533.I1RQ48	pp	229533.I1S267
229533.I1RQ48	pp	229533.I1RWC1
229533.I1RQ48	pp	229533.I1RVD8
229533.I1RQ48	pp	229533.V6RR38
229533.I1RQ48	pp	229533.I1RTJ2
229533.I1RQ48	pp	229533.I1S2C2
229533.I1RQ48	pp	229533.I1RXB6
229533.I1RQ48	pp	229533.I1S5R5
229533.I1RQ48	pp	229533.I1S8X1
229533.I1RQ48	pp	229533.V6RPN0
229533.I1RQ48	pp	229533.I1RY81
229533.I1RQ48	pp	229533.I1RRN4
229533.I1RQ48	pp	229533.I1S489
229533.I1RQ48	pp	229533.I1RYL5
229533.I1RQ48	pp	229533.I1RSE6
229533.I1RQ48	pp	229533.I1RYK0
229533.I1RQ48	pp	229533.I1RXX1
229533.I1RQ48	pp	229533.I1RZ25
229533.I1RQ48	pp	229533.I1RRC4
229533.I1RQ48	pp	229533.I1RRR9
229533.I1RQ48	pp	229533.I1RUJ5
229533.I1RQ48	pp	229533.I1S5E5
229533.I1RQ48	pp	229533.I1RR68
229533.I1RQ48	pp	229533.I1S5K2
229533.I1RQ48	pp	229533.I1RUB2
229533.I1RQ48	pp	229533.V6RIE5
229533.I1RQ48	pp	229533.I1RW82
229533.I1RQ48	pp	229533.I1RY35
229533.I1RQ48	pp	229533.I1RTM8
229533.I1RQ48	pp	229533.I1RXY7
229533.I1RQ48	pp	229533.V6RVJ3
229533.I1RQ48	pp	229533.I1RQM9
229533.I1RQ48	pp	229533.I1S770
229533.I1RQ48	pp	229533.I1RZJ8
229533.I1RQ48	pp	229533.I1RWV9
229533.I1RQ48	pp	229533.I1SAS3
229533.I1RQ48	pp	229533.I1RWF4
229533.I1RQ48	pp	229533.I1RS40
229533.I1RQ48	pp	229533.I1RZ89
229533.I1RQ48	pp	229533.I1RSU2
229533.I1RQ48	pp	229533.I1S0Y2
229533.I1RQ48	pp	229533.I1SAS4
229533.I1RPH7	pp	229533.I1RX05
229533.I1RPH7	pp	229533.I1S9A8
229533.I1RPH7	pp	229533.Q4ICG5
229533.I1RPH7	pp	229533.I1RZ94
229533.I1S2Y3	pp	229533.I1S574
229533.I1S2Y3	pp	229533.I1S984
229533.I1S9E7	pp	229533.Q4IPZ1
229533.I1S9E7	pp	229533.Q4IB65
229533.I1RK03	pp	229533.I1RYX6
229533.I1RK03	pp	229533.V6R2Z2
229533.I1RK03	pp	229533.I1RPD6
229533.I1RK03	pp	229533.I1RNB4
229533.I1RK03	pp	229533.I1RM69
229533.I1RK03	pp	229533.I1RWW7
229533.I1RK03	pp	229533.V6QU99
229533.I1RK03	pp	229533.I1RMG6
229533.I1RK03	pp	229533.I1RNG4
229533.I1RK03	pp	229533.I1RSS7
229533.I1RK03	pp	229533.I1RW00
229533.I1RK03	pp	229533.I1S5I8
229533.I1RK03	pp	229533.I1RZ83
229533.I1RK03	pp	229533.I1S2L2
229533.I1RK03	pp	229533.I1RWF9
229533.I1RK03	pp	229533.I1RP97
229533.I1RK03	pp	229533.I1RXB6
229533.I1RK03	pp	229533.V6RAM6
229533.I1RK03	pp	229533.I1SAI4
229533.I1RK03	pp	229533.I1RPK0
229533.I1RK03	pp	229533.I1S1W8
229533.I1RK03	pp	229533.V6RLM7
229533.I1RK03	pp	229533.Q4HXF0
229533.I1RK03	pp	229533.I1RUY5
229533.I1RK03	pp	229533.I1RZ21
229533.I1RK03	pp	229533.I1RZ92
229533.I1RK03	pp	229533.I1RV23
229533.I1RK03	pp	229533.I1RMK4
229533.I1RK03	pp	229533.I1S3G4
229533.I1RK03	pp	229533.I1RZ52
229533.I1RK03	pp	229533.I1RTI7
229533.I1RK03	pp	229533.I1S253
229533.I1RK03	pp	229533.I1S3V2
229533.I1RK03	pp	229533.I1RPW2
229533.I1RK03	pp	229533.V6R5D2
229533.I1RK03	pp	229533.I1RXV3
229533.I1RK03	pp	229533.I1RSU2
229533.I1RK03	pp	229533.I1RR72
229533.I1RK03	pp	229533.I1RRV4
229533.I1RK03	pp	229533.I1S0T4
229533.I1RK03	pp	229533.V6R0W1
229533.I1RK03	pp	229533.I1RM68
229533.I1RK03	pp	229533.I1RW43
229533.I1RK03	pp	229533.I1RNH4
229533.I1RK03	pp	229533.I1RVP5
229533.I1RK03	pp	229533.I1RMG7
229533.I1RK03	pp	229533.I1RXF0
229533.I1RK03	pp	229533.V6R756
229533.I1RK03	pp	229533.Q4HZ68
229533.I1RK03	pp	229533.I1RY74
229533.I1RK03	pp	229533.I1RRM1
229533.I1RK03	pp	229533.I1RM55
229533.I1RK03	pp	229533.I1RQ30
229533.I1RK03	pp	229533.I1RY12
229533.I1RK03	pp	229533.I1RYU0
229533.I1RK03	pp	229533.I1SAJ3
229533.I1S702	pp	229533.I1S8R4
229533.I1S163	pp	229533.I1S166
229533.A0A1C3YLL4	pp	229533.I1RND4
229533.A0A1C3YLL4	pp	229533.I1RFV9
229533.A0A1C3YLL4	pp	229533.I1RLT2
229533.A0A1C3YLL4	pp	229533.V6RLM7
229533.A0A1C3YLL4	pp	229533.I1RBM9
229533.A0A1C3YLL4	pp	229533.I1RP37
229533.A0A1C3YLL4	pp	229533.I1RW06
229533.A0A1C3YLL4	pp	229533.Q4I1Y1
229533.A0A1C3YLL4	pp	229533.I1S9T8
229533.A0A1C3YLL4	pp	229533.I1RYK0
229533.A0A1C3YLL4	pp	229533.I1RJQ3
229533.I1RW57	pp	229533.Q4IB96
229533.I1RT88	pp	229533.I1RVR2
229533.I1RDS6	pp	229533.I1S3L2
229533.I1RDS6	pp	229533.I1S8R4
229533.I1RDS6	pp	229533.I1RQP2
229533.I1RDS6	pp	229533.I1RXS0
229533.I1RDS6	pp	229533.I1S0K0
229533.I1RDS6	pp	229533.I1RHZ5
229533.I1RA64	pp	229533.I1S984
229533.I1RA64	pp	229533.I1S574
229533.I1RA64	pp	229533.I1RNA1
229533.A0A098DNY9	pp	229533.A0A1C3YJG7
229533.A0A098DNY9	pp	229533.I1S549
229533.A0A098DNY9	pp	229533.I1RWM0
229533.A0A098DNY9	pp	229533.I1RXB5
229533.I1RHZ7	pp	229533.I1RXS0
229533.I1RHZ7	pp	229533.I1S8R4
229533.I1RHZ7	pp	229533.I1RQP2
229533.I1RHZ7	pp	229533.I1S3L2
229533.I1RHZ7	pp	229533.I1S0K0
229533.I1RBU8	pp	229533.I1RYI5
229533.I1RBU8	pp	229533.I1RPP3
229533.I1RBU8	pp	229533.I1RT40
229533.I1RBU8	pp	229533.I1RTA1
229533.I1RBU8	pp	229533.I1RJN9
229533.I1RBU8	pp	229533.I1RTD5
229533.I1RBU8	pp	229533.I1RVZ2
229533.I1RBU8	pp	229533.I1S0W4
229533.I1RBU8	pp	229533.I1RIU0
229533.I1RBU8	pp	229533.I1RSA5
229533.I1RBU8	pp	229533.I1RC34
229533.I1RBU8	pp	229533.Q4HVQ9
229533.I1RBU8	pp	229533.I1RGA4
229533.I1RBU8	pp	229533.I1RKG2
229533.I1RBU8	pp	229533.I1RDF7
229533.I1RBU8	pp	229533.I1RKD3
229533.I1RBU8	pp	229533.I1RG71
229533.I1RBU8	pp	229533.I1RPU2
229533.I1RBU8	pp	229533.I1RZ39
229533.I1RBU8	pp	229533.I1RMU3
229533.I1RBU8	pp	229533.I1RSZ7
229533.I1RBU8	pp	229533.I1RPE0
229533.I1RBU8	pp	229533.I1S1W9
229533.I1RBU8	pp	229533.I1S2B8
229533.I1RBU8	pp	229533.I1RZV3
229533.I1RBU8	pp	229533.I1RRI1
229533.I1RBU8	pp	229533.V6RKY8
229533.I1RBU8	pp	229533.I1S3T7
229533.I1RBU8	pp	229533.I1RLW5
229533.I1RBU8	pp	229533.I1RXC2
229533.I1RBU8	pp	229533.V6RMW6
229533.I1RBU8	pp	229533.I1S5R1
229533.I1RBU8	pp	229533.I1RRM3
229533.I1RBU8	pp	229533.I1RR45
229533.I1RBU8	pp	229533.V6RLM7
229533.I1RBU8	pp	229533.I1RE89
229533.I1RBU8	pp	229533.V6R042
229533.I1RBU8	pp	229533.I1RKG3
229533.I1RBU8	pp	229533.I1RQC0
229533.I1RBU8	pp	229533.I1RUG3
229533.I1RBU8	pp	229533.I1RSQ3
229533.I1RBU8	pp	229533.I1RD22
229533.I1RBU8	pp	229533.I1RVX0
229533.I1RBU8	pp	229533.I1RNC1
229533.I1RBU8	pp	229533.I1S4S7
229533.I1RBU8	pp	229533.I1RE79
229533.I1RBU8	pp	229533.I1RCH5
229533.I1RBU8	pp	229533.I1S5H2
229533.I1RBU8	pp	229533.I1RX95
229533.I1RBU8	pp	229533.I1RQE7
229533.I1RBU8	pp	229533.I1RQ33
229533.I1RBU8	pp	229533.I1S6D7
229533.I1RBU8	pp	229533.I1S5R6
229533.I1RBU8	pp	229533.I1RD52
229533.I1RBU8	pp	229533.I1RP86
229533.I1RBU8	pp	229533.I1RNM7
229533.I1RBU8	pp	229533.I1REW3
229533.I1RBU8	pp	229533.I1RXD7
229533.I1RBU8	pp	229533.I1RE48
229533.I1RBU8	pp	229533.I1RN52
229533.I1RBU8	pp	229533.I1RPY3
229533.I1RBU8	pp	229533.I1RYU3
229533.I1RBU8	pp	229533.V6RTJ8
229533.I1RBU8	pp	229533.I1RCM7
229533.I1RBU8	pp	229533.I1RJU3
229533.I1RBU8	pp	229533.I1RX46
229533.I1RBU8	pp	229533.I1RR24
229533.I1RBU8	pp	229533.I1RXC4
229533.I1RBU8	pp	229533.I1RZM8
229533.I1RBU8	pp	229533.I1RQ85
229533.I1RBU8	pp	229533.I1S5B0
229533.I1RBU8	pp	229533.I1RRK5
229533.I1RBU8	pp	229533.I1RUY5
229533.I1RBU8	pp	229533.I1REE2
229533.I1RBU8	pp	229533.V6RCZ8
229533.I1RBU8	pp	229533.I1RUQ3
229533.I1RBU8	pp	229533.I1RDU0
229533.I1RBU8	pp	229533.I1RGG6
229533.I1RBU8	pp	229533.Q4IJK2
229533.I1RBU8	pp	229533.I1RWR7
229533.I1RBU8	pp	229533.I1REK8
229533.I1RBU8	pp	229533.I1RZK5
229533.I1RBU8	pp	229533.I1RRY9
229533.A0A098DD55	pp	229533.I1S166
229533.A0A098DD55	pp	229533.I1S163
229533.A0A098DD55	pp	229533.I1RBE7
229533.A0A098DD55	pp	229533.A0A1C3YLB6
229533.A0A098DD55	pp	229533.I1RNG4
229533.A0A098DD55	pp	229533.I1RL11
229533.A0A098DD55	pp	229533.I1S3G4
229533.A0A098DD55	pp	229533.I1RY87
229533.A0A098DD55	pp	229533.I1S1W8
229533.I1RN80	pp	229533.I1RQE0
229533.I1RN80	pp	229533.V6R9Z3
229533.I1RN80	pp	229533.I1RSQ2
229533.I1RN80	pp	229533.I1RRM1
229533.I1RN80	pp	229533.I1RNH4
229533.I1RN80	pp	229533.V6R3V4
229533.I1RN80	pp	229533.I1S4S5
229533.I1RN80	pp	229533.I1RYL5
229533.I1RN80	pp	229533.I1RVX9
229533.I1RN80	pp	229533.I1RSX2
229533.I1RN80	pp	229533.I1RZ20
229533.I1RN80	pp	229533.I1RXX0
229533.I1RN80	pp	229533.I1RPD6
229533.I1RN80	pp	229533.I1S6P6
229533.I1RN80	pp	229533.V6RF62
229533.I1RN80	pp	229533.I1RR68
229533.I1RN80	pp	229533.I1S4Z7
229533.I1RN80	pp	229533.I1S5L5
229533.I1RN80	pp	229533.I1S0R9
229533.I1RN80	pp	229533.I1RNG7
229533.I1RN80	pp	229533.V6QUV7
229533.I1RN80	pp	229533.V6RRM0
229533.I1RN80	pp	229533.I1RXG6
229533.I1RN80	pp	229533.I1RYP6
229533.I1RN80	pp	229533.I1S2C4
229533.I1RN80	pp	229533.V6RN31
229533.I1RGT2	pp	229533.I1S3L2
229533.I1RGT2	pp	229533.I1S0K0
229533.I1RGT2	pp	229533.I1RQP2
229533.I1RGT2	pp	229533.I1RXS0
229533.I1RGT2	pp	229533.I1S8R4
229533.I1RGT2	pp	229533.I1RHZ5
229533.A0A1C3YKF3	pp	229533.I1S123
229533.A0A1C3YKF3	pp	229533.I1RSY2
229533.A0A1C3YKF3	pp	229533.V6RLM7
229533.A0A1C3YKF3	pp	229533.I1S9T5
229533.A0A1C3YKF3	pp	229533.I1RR45
229533.A0A1C3YKF3	pp	229533.I1RCG5
229533.A0A1C3YKF3	pp	229533.I1RBA4
229533.A0A1C3YKF3	pp	229533.V6RN31
229533.A0A1C3YKF3	pp	229533.I1RLU2
229533.A0A1C3YKF3	pp	229533.I1RE79
229533.A0A1C3YKF3	pp	229533.Q4I8S2
229533.A0A1C3YKF3	pp	229533.I1RN84
229533.A0A1C3YKF3	pp	229533.I1RQ38
229533.A0A1C3YKF3	pp	229533.V6QX21
229533.A0A1C3YKF3	pp	229533.I1REW3
229533.A0A1C3YKF3	pp	229533.I1RRV1
229533.A0A1C3YKF3	pp	229533.I1RKP1
229533.A0A1C3YKF3	pp	229533.I1RSF1
229533.A0A1C3YKF3	pp	229533.A0A1C3YMN0
229533.A0A1C3YKF3	pp	229533.I1RPR8
229533.A0A1C3YKF3	pp	229533.I1SB04
229533.A0A1C3YKF3	pp	229533.I1S7M8
229533.A0A1C3YKF3	pp	229533.I1RW28
229533.A0A1C3YKF3	pp	229533.I1S064
229533.A0A1C3YKF3	pp	229533.A0A1C3YKK8
229533.A0A1C3YKF3	pp	229533.I1RTA0
229533.A0A1C3YKF3	pp	229533.A0A1C3YLL1
229533.A0A1C3YKF3	pp	229533.V6RKY8
229533.A0A1C3YKF3	pp	229533.A0A1C3YN83
229533.A0A1C3YKF3	pp	229533.A0A1C3YLE2
229533.A0A1C3YKF3	pp	229533.I1R9Y8
229533.A0A1C3YKF3	pp	229533.I1RZV5
229533.A0A1C3YKF3	pp	229533.I1S8P5
229533.A0A1C3YKF3	pp	229533.I1RVZ3
229533.A0A1C3YKF3	pp	229533.I1RC67
229533.A0A1C3YKF3	pp	229533.Q4IEV4
229533.A0A1C3YKF3	pp	229533.A0A1C3YMA5
229533.A0A1C3YKF3	pp	229533.I1RBF3
229533.A0A1C3YKF3	pp	229533.I1RYP2
229533.A0A1C3YKF3	pp	229533.I1RYB8
229533.A0A1C3YKF3	pp	229533.I1S4Z7
229533.A0A1C3YKF3	pp	229533.I1RT75
229533.A0A1C3YKF3	pp	229533.I1RPD6
229533.A0A1C3YKF3	pp	229533.I1RYL5
229533.A0A1C3YKF3	pp	229533.I1RMJ3
229533.A0A1C3YKF3	pp	229533.I1RQ12
229533.A0A1C3YKF3	pp	229533.V6RY56
229533.A0A1C3YKF3	pp	229533.I1S8Z2
229533.A0A1C3YKF3	pp	229533.I1REN3
229533.A0A1C3YKF3	pp	229533.V6RDH3
229533.A0A1C3YKF3	pp	229533.I1RKZ4
229533.A0A1C3YKF3	pp	229533.I1RAP3
229533.A0A1C3YKF3	pp	229533.I1RMW4
229533.A0A1C3YKF3	pp	229533.I1RPF4
229533.A0A1C3YKF3	pp	229533.I1RBU8
229533.A0A1C3YKF3	pp	229533.P0C431
229533.A0A1C3YKF3	pp	229533.I1RRK5
229533.A0A1C3YKF3	pp	229533.I1RJD3
229533.A0A1C3YKF3	pp	229533.I1RYB1
229533.A0A1C3YKF3	pp	229533.I1RA32
229533.A0A1C3YKF3	pp	229533.I1RSQ2
229533.A0A1C3YKF3	pp	229533.I1RWW4
229533.A0A1C3YKF3	pp	229533.I1RN52
229533.A0A1C3YKF3	pp	229533.I1RTC2
229533.A0A1C3YKF3	pp	229533.A0A1C3YLR6
229533.A0A1C3YKF3	pp	229533.I1RZY1
229533.A0A1C3YKF3	pp	229533.I1RKM2
229533.A0A1C3YKF3	pp	229533.I1RMK6
229533.A0A1C3YKF3	pp	229533.I1RP86
229533.I1RSR6	pp	229533.I1RYV4
229533.I1RSR6	pp	229533.I1S490
229533.I1RSR6	pp	229533.I1RVV7
229533.I1RSR6	pp	229533.I1RWG5
229533.I1RIY0	pp	229533.I1RK95
229533.I1RIY0	pp	229533.I1RMG7
229533.I1RIY0	pp	229533.I1RW06
229533.I1RIY0	pp	229533.I1RK47
229533.I1RIY0	pp	229533.I1RYU5
229533.I1RIY0	pp	229533.I1S8X1
229533.I1RIY0	pp	229533.I1RVX9
229533.I1RIY0	pp	229533.V6RBN2
229533.I1RIY0	pp	229533.I1S3K6
229533.I1RIY0	pp	229533.V6RQW4
229533.I1RIY0	pp	229533.I1RYD3
229533.I1RIY0	pp	229533.I1RMD1
229533.I1RIY0	pp	229533.I1RYI7
229533.I1RIY0	pp	229533.I1RM26
229533.I1RIY0	pp	229533.I1RVJ6
229533.I1RIY0	pp	229533.I1RK03
229533.I1RIY0	pp	229533.I1RVR0
229533.I1RIY0	pp	229533.I1RRV4
229533.I1RIY0	pp	229533.I1RJF1
229533.I1RIY0	pp	229533.I1S9D4
229533.I1RIY0	pp	229533.I1RM30
229533.I1RIY0	pp	229533.I1S770
229533.I1RIY0	pp	229533.I1S2E2
229533.I1RIY0	pp	229533.I1RXF0
229533.I1RIY0	pp	229533.I1RXV3
229533.I1RIY0	pp	229533.O74638
229533.I1RIY0	pp	229533.V6RVJ3
229533.I1RIY0	pp	229533.I1RSQ4
229533.I1RIY0	pp	229533.I1RVX8
229533.I1RIY0	pp	229533.I1RSS7
229533.I1RIY0	pp	229533.I1RYW6
229533.I1RIY0	pp	229533.I1RM55
229533.I1RIY0	pp	229533.I1RZ52
229533.I1RIY0	pp	229533.I1RZ20
229533.I1RIY0	pp	229533.I1RTI7
229533.I1RIY0	pp	229533.V6QVH8
229533.I1RIY0	pp	229533.I1RM69
229533.I1RIY0	pp	229533.I1RMG6
229533.I1RIY0	pp	229533.I1RY74
229533.I1RIY0	pp	229533.I1RPD6
229533.I1RIY0	pp	229533.I1RP69
229533.I1RIY0	pp	229533.Q4HXF0
229533.I1RIY0	pp	229533.I1RQ30
229533.I1RIY0	pp	229533.I1RNG4
229533.I1RIY0	pp	229533.I1RP97
229533.I1RIY0	pp	229533.I1RM68
229533.I1RIY0	pp	229533.V6RLM7
229533.I1RIY0	pp	229533.I1RS40
229533.I1RIY0	pp	229533.I1RSL5
229533.I1RIY0	pp	229533.I1RPK0
229533.A0A098DTS1	pp	229533.I1RQE8
229533.A0A098DTS1	pp	229533.I1RDZ7
229533.A0A098DTS1	pp	229533.I1RGK9
229533.A0A098DTS1	pp	229533.V6QXN0
229533.A0A098DTS1	pp	229533.I1S1W8
229533.A0A098DTS1	pp	229533.I1RC74
229533.A0A098DTS1	pp	229533.V6QU65
229533.A0A098DTS1	pp	229533.I1RA94
229533.A0A098DTS1	pp	229533.I1RJS0
229533.A0A098DTS1	pp	229533.I1R9N5
229533.A0A098DTS1	pp	229533.I1RVW6
229533.A0A098DTS1	pp	229533.I1RCT7
229533.A0A098DTS1	pp	229533.I1RQA5
229533.A0A098DTS1	pp	229533.I1RZE7
229533.A0A098DTS1	pp	229533.A0A1C3YJ89
229533.A0A098DTS1	pp	229533.V6RDH3
229533.A0A098DTS1	pp	229533.I1RBE7
229533.A0A098DTS1	pp	229533.I1RTJ2
229533.A0A098DTS1	pp	229533.I1RW69
229533.A0A098DTS1	pp	229533.A0A1C3YJU0
229533.A0A098DTS1	pp	229533.I1RZK8
229533.A0A098DTS1	pp	229533.I1RCL0
229533.A0A098DTS1	pp	229533.I1RX59
229533.A0A098DTS1	pp	229533.Q4HZQ1
229533.A0A098DTS1	pp	229533.I1RZM4
229533.A0A098DTS1	pp	229533.I1S053
229533.A0A098DTS1	pp	229533.I1RQM4
229533.A0A098DTS1	pp	229533.I1RGT3
229533.A0A098DTS1	pp	229533.V6RK96
229533.A0A098DTS1	pp	229533.V6RS91
229533.A0A098DTS1	pp	229533.I1RE90
229533.A0A098DTS1	pp	229533.A0A0E0RX50
229533.A0A098DTS1	pp	229533.I1RTT0
229533.A0A098DTS1	pp	229533.I1RY49
229533.A0A098DTS1	pp	229533.I1RAH3
229533.A0A098DTS1	pp	229533.A0A0E0RMB3
229533.A0A098DTS1	pp	229533.I1RMD6
229533.A0A098DTS1	pp	229533.I1S767
229533.A0A098DTS1	pp	229533.Q4I1N3
229533.A0A098DTS1	pp	229533.V6RIV7
229533.A0A098DTS1	pp	229533.I1S241
229533.A0A098DTS1	pp	229533.I1RE79
229533.A0A098DTS1	pp	229533.I1RCT2
229533.A0A098DTS1	pp	229533.I1RXY7
229533.A0A098DTS1	pp	229533.I1S0I3
229533.A0A098DTS1	pp	229533.I1RUP5
229533.A0A098DTS1	pp	229533.I1RFK3
229533.A0A098DTS1	pp	229533.A0A0E0SID1
229533.A0A098DTS1	pp	229533.V6RXR0
229533.A0A098DTS1	pp	229533.I1RP70
229533.A0A098DTS1	pp	229533.V6QV31
229533.A0A098DTS1	pp	229533.I1RZU2
229533.A0A098DTS1	pp	229533.I1S3G4
229533.A0A098DTS1	pp	229533.I1RE58
229533.A0A098DTS1	pp	229533.A0A098E3T0
229533.A0A098DTS1	pp	229533.I1RYP6
229533.A0A098DTS1	pp	229533.A0A1C3YKN4
229533.A0A098DTS1	pp	229533.I1RW11
229533.A0A098DTS1	pp	229533.I1RNG4
229533.A0A098DTS1	pp	229533.V6RHD0
229533.A0A098DTS1	pp	229533.A0A1C3YN78
229533.A0A098DGA1	pp	229533.I1RVR2
229533.A0A098DGA1	pp	229533.I1RPY0
229533.A0A098DGA1	pp	229533.A0A1C3YLE2
229533.A0A098DGA1	pp	229533.I1RN84
229533.A0A098DGA1	pp	229533.I1RMJ3
229533.A0A098DGA1	pp	229533.I1RMK7
229533.A0A098DGA1	pp	229533.A0A098DPB8
229533.I1S568	pp	229533.I1S8R4
229533.A0A098DD42	pp	229533.A0A1C3YIN1
229533.A0A098DD42	pp	229533.I1RR73
229533.A0A098DD42	pp	229533.I1RKJ6
229533.A0A098DD42	pp	229533.A0A098DE18
229533.A0A098DD42	pp	229533.I1RSR8
229533.A0A098DD42	pp	229533.I1RX46
229533.A0A098DD42	pp	229533.I1RAN5
229533.A0A098DD42	pp	229533.I1RLV9
229533.A0A098DD42	pp	229533.I1RA48
229533.A0A098DD42	pp	229533.I1RZK6
229533.A0A098DD42	pp	229533.I1RKL3
229533.A0A098DD42	pp	229533.I1RAU7
229533.A0A098DD42	pp	229533.I1RQ65
229533.A0A098DD42	pp	229533.V6R042
229533.A0A098DD42	pp	229533.I1RNH6
229533.I1RG33	pp	229533.I1S0K2
229533.I1RG33	pp	229533.I1RS29
229533.I1RG33	pp	229533.I1RUQ3
229533.I1RG33	pp	229533.Q4I5G1
229533.I1RG33	pp	229533.I1RY81
229533.I1RG33	pp	229533.I1RG66
229533.I1RG33	pp	229533.I1RQJ7
229533.I1RG33	pp	229533.I1RJY7
229533.I1RG33	pp	229533.I1RMD3
229533.I1RG33	pp	229533.V6RJP8
229533.I1RG33	pp	229533.I1S0V6
229533.I1RG33	pp	229533.I1RNM7
229533.I1RG33	pp	229533.I1RPR1
229533.I1RG33	pp	229533.I1RXE6
229533.I1RG33	pp	229533.I1S3B2
229533.I1RG33	pp	229533.I1RYP5
229533.I1RG33	pp	229533.I1RKB7
229533.I1RG33	pp	229533.I1RMQ6
229533.I1RG33	pp	229533.I1RP02
229533.I1RG33	pp	229533.I1RVI8
229533.I1RG33	pp	229533.I1RYT8
229533.I1RG33	pp	229533.I1RWM4
229533.I1RG33	pp	229533.I1RG62
229533.I1RG33	pp	229533.I1RY21
229533.I1RG33	pp	229533.I1RYX6
229533.I1RG33	pp	229533.I1RMK7
229533.I1RG33	pp	229533.I1RP86
229533.I1RG33	pp	229533.I1RMA2
229533.I1RG33	pp	229533.V6RS91
229533.I1RG33	pp	229533.I1RRX5
229533.I1RG33	pp	229533.I1S1W8
229533.I1RG33	pp	229533.I1S8C1
229533.I1RG33	pp	229533.Q4I1N3
229533.I1RG33	pp	229533.I1S969
229533.I1RG33	pp	229533.I1S0P0
229533.I1RG33	pp	229533.I1S8R2
229533.I1RG33	pp	229533.I1S0Q7
229533.I1RG33	pp	229533.I1RSQ4
229533.I1RG33	pp	229533.I1RY92
229533.I1RG33	pp	229533.I1RK55
229533.I1RG33	pp	229533.I1S0B8
229533.I1RG33	pp	229533.I1RUR8
229533.I1RG33	pp	229533.I1RN84
229533.I1RG33	pp	229533.Q4IN52
229533.I1RG33	pp	229533.V6RRM0
229533.I1RG33	pp	229533.I1S3T7
229533.I1RG33	pp	229533.I1S3V2
229533.I1RG33	pp	229533.I1S968
229533.I1RG33	pp	229533.I1S147
229533.I1RG33	pp	229533.I1S3G4
229533.I1RG33	pp	229533.V6RUB1
229533.I1RG33	pp	229533.Q4HVQ9
229533.I1RG33	pp	229533.I1S0V7
229533.I1RG33	pp	229533.I1RHJ2
229533.I1RG33	pp	229533.I1RVR2
229533.I1RG33	pp	229533.I1S299
229533.I1RG33	pp	229533.I1RKB2
229533.I1RG33	pp	229533.I1RZA7
229533.I1RG33	pp	229533.I1S6P5
229533.I1RG33	pp	229533.I1S1F3
229533.I1RG33	pp	229533.I1RMJ3
229533.A0A0E0SHR3	pp	229533.A0A1C3YI62
229533.A0A0E0SHR3	pp	229533.Q4IMD1
229533.A0A0E0SHR3	pp	229533.A0A1C3YLC6
229533.A0A0E0SHR3	pp	229533.I1RT16
229533.A0A0E0SHR3	pp	229533.I1S7M2
229533.A0A0E0SHR3	pp	229533.I1RXF2
229533.A0A0E0SHR3	pp	229533.I1RBV3
229533.A0A0E0SHR3	pp	229533.I1RLX6
229533.A0A0E0SHR3	pp	229533.I1S951
229533.A0A0E0SHR3	pp	229533.A0A1C3YKN4
229533.A0A0E0SHR3	pp	229533.I1RR00
229533.A0A0E0SHR3	pp	229533.Q4IQK7
229533.A0A0E0SHR3	pp	229533.I1S1V5
229533.A0A0E0SHR3	pp	229533.I1RAN3
229533.A0A0E0SHR3	pp	229533.I1RC32
229533.A0A0E0SHR3	pp	229533.I1R976
229533.A0A0E0SHR3	pp	229533.I1RE51
229533.A0A0E0SHR3	pp	229533.I1RAW7
229533.A0A0E0SHR3	pp	229533.I1RFW1
229533.A0A0E0SHR3	pp	229533.O74638
229533.A0A0E0SHR3	pp	229533.I1RSA4
229533.A0A0E0SHR3	pp	229533.I1RFQ7
229533.A0A0E0SHR3	pp	229533.I1R9Q0
229533.A0A0E0SHR3	pp	229533.A0A0E0SQV5
229533.A0A0E0SHR3	pp	229533.I1RMW7
229533.A0A0E0SHR3	pp	229533.A0A1C3YHH5
229533.A0A0E0SHR3	pp	229533.P0C431
229533.A0A0E0SHR3	pp	229533.I1RFU3
229533.A0A0E0SHR3	pp	229533.I1RW16
229533.A0A0E0SHR3	pp	229533.I1RTH9
229533.A0A0E0SHR3	pp	229533.A0A1C3YLA2
229533.A0A0E0SHR3	pp	229533.I1S382
229533.A0A0E0SHR3	pp	229533.A0A1C3YJ12
229533.A0A0E0SHR3	pp	229533.I1RPA0
229533.A0A0E0SHR3	pp	229533.Q4I7X1
229533.A0A0E0SHR3	pp	229533.Q4IPI4
229533.A0A0E0SHR3	pp	229533.A0A1C3YN75
229533.A0A0E0SHR3	pp	229533.I1S7M3
229533.A0A0E0SHR3	pp	229533.I1RA36
229533.A0A0E0SHR3	pp	229533.A0A1C3YI80
229533.A0A0E0SHR3	pp	229533.I1S1U7
229533.A0A0E0SHR3	pp	229533.I1RN31
229533.A0A0E0SHR3	pp	229533.Q4IER8
229533.A0A0E0SHR3	pp	229533.I1RCW8
229533.A0A0E0SHR3	pp	229533.I1RW06
229533.A0A0E0SHR3	pp	229533.I1RWP4
229533.A0A0E0SHR3	pp	229533.I1RDG8
229533.A0A0E0SHR3	pp	229533.I1RU02
229533.A0A0E0SHR3	pp	229533.I1RAN8
229533.A0A0E0SHR3	pp	229533.A0A1C3YHP3
229533.A0A0E0SHR3	pp	229533.I1SA47
229533.A0A0E0SHR3	pp	229533.I1RG90
229533.A0A0E0SHR3	pp	229533.I1RE00
229533.A0A0E0SHR3	pp	229533.A0A1C3YMF9
229533.A0A0E0SHR3	pp	229533.I1RCG8
229533.I1RQ18	pp	229533.I1S3L2
229533.I1RQ18	pp	229533.I1RQP2
229533.I1RQ18	pp	229533.I1S0K0
229533.I1RQ18	pp	229533.I1RXS0
229533.I1RQ18	pp	229533.I1S8R4
229533.A0A098DNW3	pp	229533.A0A0E0SAR4
229533.A0A098DNW3	pp	229533.I1S5C6
229533.A0A098DNW3	pp	229533.I1RY21
229533.A0A098DNW3	pp	229533.A0A1C3YL46
229533.A0A098DNW3	pp	229533.I1RPM4
229533.A0A098DNW3	pp	229533.I1RMK7
229533.A0A098DNW3	pp	229533.I1RWA3
229533.A0A098DNW3	pp	229533.I1RYT8
229533.A0A098DNW3	pp	229533.I1RA52
229533.A0A098DNW3	pp	229533.I1RXD9
229533.A0A098DNW3	pp	229533.I1RS05
229533.A0A098DNW3	pp	229533.I1S1Z2
229533.A0A098DNW3	pp	229533.I1RW71
229533.A0A098DNW3	pp	229533.I1S464
229533.A0A098DNW3	pp	229533.A0A0E0RPV7
229533.A0A098DNW3	pp	229533.V6RJP8
229533.A0A098DNW3	pp	229533.I1S8S9
229533.A0A098DNW3	pp	229533.I1RFJ6
229533.A0A098DNW3	pp	229533.I1S0K2
229533.A0A098DNW3	pp	229533.I1S5X9
229533.A0A098DNW3	pp	229533.I1RS29
229533.I1RLR2	pp	229533.I1RYD3
229533.I1S097	pp	229533.I1S098
229533.I1S097	pp	229533.Q4HZS8
229533.I1S097	pp	229533.I1S2L0
229533.I1RW58	pp	229533.Q4IEA7
229533.I1RW58	pp	229533.I1S286
229533.I1RW58	pp	229533.I1S575
229533.I1RW58	pp	229533.I1S1V4
229533.I1RW58	pp	229533.I1RY87
229533.I1RGQ1	pp	229533.I1S8R4
229533.I1RGQ1	pp	229533.I1RXS0
229533.I1RGQ1	pp	229533.I1RHZ5
229533.I1RGQ1	pp	229533.I1RQP2
229533.I1RGQ1	pp	229533.I1S3L2
229533.I1RGQ1	pp	229533.I1S0K0
229533.A0A0E0SMY1	pp	229533.A0A1C3YMU9
229533.A0A0E0SMY1	pp	229533.Q4ICA8
229533.A0A0E0SMY1	pp	229533.I1RW80
229533.A0A0E0SMY1	pp	229533.I1S5Z5
229533.A0A0E0SMY1	pp	229533.A0A1C3YLK8
229533.A0A0E0SMY1	pp	229533.I1RN04
229533.A0A0E0SMY1	pp	229533.I1S9H8
229533.A0A0E0SMY1	pp	229533.I1RKR8
229533.A0A0E0SMY1	pp	229533.A0A1C3YLG5
229533.A0A0E0SMY1	pp	229533.I1RQ42
229533.A0A0E0SMY1	pp	229533.I1RQP3
229533.A0A0E0SMY1	pp	229533.I1RRF7
229533.A0A0E0SMY1	pp	229533.I1RPW8
229533.A0A0E0SMY1	pp	229533.I1RQP1
229533.A0A0E0SMY1	pp	229533.Q4IPI4
229533.A0A0E0SMY1	pp	229533.I1RR61
229533.A0A0E0SMY1	pp	229533.I1RKF3
229533.A0A0E0SMY1	pp	229533.V6QWX8
229533.A0A0E0SMY1	pp	229533.A0A1C3YHX6
229533.A0A0E0SMY1	pp	229533.I1RRF0
229533.A0A0E0SMY1	pp	229533.I1RW91
229533.A0A0E0SMY1	pp	229533.I1RCG6
229533.A0A098D6Y5	pp	229533.I1S767
229533.A0A098D6Y5	pp	229533.A0A0E0RX50
229533.A0A098D6Y5	pp	229533.V6RS91
229533.A0A098D6Y5	pp	229533.I1RE90
229533.A0A098D6Y5	pp	229533.I1RZK8
229533.A0A098D6Y5	pp	229533.Q4HZQ1
229533.A0A098D6Y5	pp	229533.V6QXN0
229533.A0A098D6Y5	pp	229533.I1RTJ2
229533.A0A098D6Y5	pp	229533.I1RVW6
229533.A0A098D6Y5	pp	229533.I1S053
229533.A0A098D6Y5	pp	229533.I1RA94
229533.A0A098D6Y5	pp	229533.I1RX59
229533.A0A098D6Y5	pp	229533.I1RC74
229533.A0A098D6Y5	pp	229533.I1RCL0
229533.A0A098D6Y5	pp	229533.I1RP70
229533.A0A098D6Y5	pp	229533.I1RZE7
229533.A0A098D6Y5	pp	229533.A0A0E0SID1
229533.A0A098D6Y5	pp	229533.I1RE79
229533.A0A098D6Y5	pp	229533.I1RBE7
229533.A0A098D6Y5	pp	229533.I1RGK9
229533.A0A098D6Y5	pp	229533.A0A1C3YJ89
229533.A0A098D6Y5	pp	229533.I1RFK3
229533.A0A098D6Y5	pp	229533.I1S0I3
229533.A0A098D6Y5	pp	229533.I1RCT7
229533.A0A098D6Y5	pp	229533.I1RAH3
229533.A0A098D6Y5	pp	229533.I1S1W8
229533.A0A098D6Y5	pp	229533.I1RGT3
229533.A0A098D6Y5	pp	229533.A0A0E0RMB3
229533.A0A098D6Y5	pp	229533.A0A1C3YN78
229533.A0A098D6Y5	pp	229533.V6RIV7
229533.A0A098D6Y5	pp	229533.I1RDZ7
229533.A0A098D6Y5	pp	229533.I1RMD6
229533.A0A098D6Y5	pp	229533.I1RW11
229533.A0A098D6Y5	pp	229533.I1RNG4
229533.A0A098D6Y5	pp	229533.I1RTT0
229533.A0A098D6Y5	pp	229533.I1RZU2
229533.A0A098D6Y5	pp	229533.A0A098E3T0
229533.A0A098D6Y5	pp	229533.I1RYP6
229533.A0A098D6Y5	pp	229533.I1S3G4
229533.A0A098D6Y5	pp	229533.I1RE58
229533.A0A1C3YJH4	pp	229533.I1S148
229533.A0A1C3YJH4	pp	229533.I1S1K6
229533.A0A1C3YJH4	pp	229533.I1RBY9
229533.A0A1C3YJH4	pp	229533.I1RSS7
229533.A0A1C3YJH4	pp	229533.I1RZ25
229533.A0A1C3YJH4	pp	229533.I1RN88
229533.A0A1C3YJH4	pp	229533.I1RY35
229533.A0A1C3YJH4	pp	229533.I1RWN7
229533.A0A1C3YJH4	pp	229533.I1S8D2
229533.A0A1C3YJH4	pp	229533.A0A1C3YM90
229533.A0A1C3YJH4	pp	229533.I1RGC3
229533.A0A1C3YJH4	pp	229533.I1S147
229533.A0A1C3YJH4	pp	229533.I1RNG4
229533.A0A1C3YJH4	pp	229533.I1RVZ3
229533.A0A1C3YJH4	pp	229533.I1RH92
229533.A0A1C3YJH4	pp	229533.A0A1C3YKN4
229533.A0A1C3YJH4	pp	229533.I1RI19
229533.A0A1C3YJH4	pp	229533.A0A1C3YKL8
229533.A0A1C3YJH4	pp	229533.I1S048
229533.A0A1C3YJH4	pp	229533.I1RYX6
229533.A0A1C3YJH4	pp	229533.I1RDU5
229533.A0A1C3YJH4	pp	229533.I1RQE1
229533.A0A1C3YJH4	pp	229533.I1RYD3
229533.A0A1C3YJH4	pp	229533.I1S8D1
229533.A0A1C3YJH4	pp	229533.A0A1C3YKW4
229533.A0A1C3YJH4	pp	229533.V6RH92
229533.A0A1C3YJH4	pp	229533.I1RZ70
229533.A0A1C3YJH4	pp	229533.I1RL16
229533.A0A1C3YJH4	pp	229533.I1S130
229533.A0A1C3YJH4	pp	229533.A0A1C3YL54
229533.A0A1C3YJH4	pp	229533.I1RST9
229533.A0A1C3YJH4	pp	229533.I1RLA2
229533.A0A1C3YJH4	pp	229533.I1RJG4
229533.A0A1C3YJH4	pp	229533.I1R9Y2
229533.A0A1C3YJH4	pp	229533.I1RGK9
229533.A0A1C3YJH4	pp	229533.I1RWM4
229533.A0A1C3YJH4	pp	229533.I1RCE6
229533.A0A1C3YJH4	pp	229533.I1RB07
229533.A0A1C3YJH4	pp	229533.I1RTJ2
229533.A0A1C3YJH4	pp	229533.V6RG22
229533.A0A1C3YJH4	pp	229533.I1RXX1
229533.A0A1C3YJH4	pp	229533.A0A1C3YLP6
229533.A0A1C3YJH4	pp	229533.I1S267
229533.A0A1C3YJH4	pp	229533.I1RYM5
229533.A0A1C3YJH4	pp	229533.A0A1C3YLC2
229533.I1RWZ4	pp	229533.I1S3L2
229533.I1RWZ4	pp	229533.I1RXS0
229533.I1RWZ4	pp	229533.I1S0K0
229533.I1RWZ4	pp	229533.I1S8R4
229533.A0A098DD40	pp	229533.A0A1C3YLA2
229533.A0A098DD40	pp	229533.Q4I7X1
229533.A0A098DD40	pp	229533.A0A0E0SHR3
229533.A0A098DD40	pp	229533.I1RW58
229533.A0A098DD40	pp	229533.I1S7I5
229533.A0A098DD40	pp	229533.I1RE51
229533.A0A098DD40	pp	229533.I1RAN8
229533.A0A098DD40	pp	229533.I1S1V2
229533.A0A098DD40	pp	229533.Q4IPI4
229533.A0A0E0SIK8	pp	229533.A0A1C3YN55
229533.A0A0E0SIK8	pp	229533.I1RMQ7
229533.A0A0E0SIK8	pp	229533.I1RSC7
229533.A0A0E0SIK8	pp	229533.I1REN3
229533.A0A0E0SIK8	pp	229533.A0A1C3YMC9
229533.A0A0E0SIK8	pp	229533.I1RTC2
229533.A0A0E0SIK8	pp	229533.I1S209
229533.A0A0E0SIK8	pp	229533.I1RDH0
229533.A0A0E0SIK8	pp	229533.I1RRN5
229533.A0A0E0SIK8	pp	229533.I1RUF8
229533.A0A0E0SIK8	pp	229533.I1RMS2
229533.A0A0E0SIK8	pp	229533.I1RSZ3
229533.A0A0E0SIK8	pp	229533.I1RZT1
229533.A0A0E0SIK8	pp	229533.I1RKI2
229533.A0A0E0SIK8	pp	229533.A0A1C3YJA2
229533.A0A0E0SIK8	pp	229533.A0A1C3YM61
229533.A0A0E0SIK8	pp	229533.A0A1C3YJT5
229533.A0A0E0SIK8	pp	229533.I1RRJ6
229533.A0A0E0SIK8	pp	229533.A0A1C3YI39
229533.A0A0E0SIK8	pp	229533.I1RZ94
229533.A0A1C3YLC2	pp	229533.I1S3T7
229533.A0A1C3YLC2	pp	229533.I1RN84
229533.A0A1C3YLC2	pp	229533.I1RNU7
229533.A0A1C3YLC2	pp	229533.I1RN88
229533.A0A1C3YLC2	pp	229533.I1RWN7
229533.A0A1C3YLC2	pp	229533.I1RCG5
229533.A0A1C3YLC2	pp	229533.I1S147
229533.A0A1C3YLC2	pp	229533.I1S3X7
229533.A0A1C3YLC2	pp	229533.I1RPZ5
229533.A0A1C3YLC2	pp	229533.I1RJS1
229533.A0A1C3YLC2	pp	229533.I1RUR8
229533.A0A1C3YLC2	pp	229533.I1RSU2
229533.A0A1C3YLC2	pp	229533.I1RRP7
229533.A0A1C3YLC2	pp	229533.I1RF85
229533.A0A1C3YLC2	pp	229533.I1RFK3
229533.A0A1C3YLC2	pp	229533.I1RK55
229533.A0A1C3YLC2	pp	229533.I1RIJ5
229533.A0A1C3YLC2	pp	229533.I1RFI4
229533.A0A1C3YLC2	pp	229533.I1RGC3
229533.A0A1C3YLC2	pp	229533.I1RVZ3
229533.A0A1C3YLC2	pp	229533.I1S8R2
229533.A0A1C3YLC2	pp	229533.V6RRM0
229533.A0A1C3YLC2	pp	229533.I1RAN1
229533.A0A1C3YLC2	pp	229533.I1RZ70
229533.A0A1C3YLC2	pp	229533.I1RHJ2
229533.A0A1C3YLC2	pp	229533.I1RH92
229533.A0A1C3YLC2	pp	229533.I1S968
229533.A0A1C3YLC2	pp	229533.I1RYA0
229533.A0A1C3YLC2	pp	229533.I1RI34
229533.A0A1C3YLC2	pp	229533.V6RLM7
229533.A0A1C3YLC2	pp	229533.I1RWF5
229533.A0A1C3YLC2	pp	229533.A0A1C3YLE2
229533.A0A1C3YLC2	pp	229533.I1RZA8
229533.A0A1C3YLC2	pp	229533.I1RYC8
229533.A0A1C3YLC2	pp	229533.I1RWL5
229533.A0A1C3YLC2	pp	229533.I1S299
229533.A0A1C3YLC2	pp	229533.V6RUY9
229533.A0A1C3YLC2	pp	229533.I1RR68
229533.A0A1C3YLC2	pp	229533.I1RPV8
229533.A0A1C3YLC2	pp	229533.I1RC31
229533.A0A1C3YLC2	pp	229533.I1S0A5
229533.A0A1C3YLC2	pp	229533.I1RNG4
229533.A0A1C3YLC2	pp	229533.I1S8D1
229533.A0A1C3YLC2	pp	229533.I1RZV5
229533.A0A1C3YLC2	pp	229533.I1RZ56
229533.A0A1C3YLC2	pp	229533.I1S148
229533.A0A1C3YLC2	pp	229533.I1RP97
229533.A0A1C3YLC2	pp	229533.I1RL81
229533.A0A1C3YLC2	pp	229533.I1RAQ4
229533.A0A1C3YLC2	pp	229533.I1RPT0
229533.A0A1C3YLC2	pp	229533.I1S694
229533.A0A1C3YLC2	pp	229533.I1RH91
229533.A0A1C3YLC2	pp	229533.I1RBY9
229533.A0A1C3YLC2	pp	229533.A0A1C3YLN6
229533.A0A1C3YLC2	pp	229533.I1S8D2
229533.A0A1C3YLC2	pp	229533.I1RCV1
229533.A0A1C3YLC2	pp	229533.I1RI11
229533.A0A1C3YLC2	pp	229533.I1RCR3
229533.A0A1C3YLC2	pp	229533.I1RY12
229533.A0A1C3YLC2	pp	229533.I1RMJ3
229533.A0A1C3YLC2	pp	229533.I1RG33
229533.A0A1C3YLC2	pp	229533.V6RH92
229533.A0A1C3YLC2	pp	229533.I1RTU0
229533.A0A1C3YLC2	pp	229533.I1RDU0
229533.A0A1C3YLC2	pp	229533.I1RKB2
229533.A0A1C3YLC2	pp	229533.I1RXH3
229533.A0A1C3YLC2	pp	229533.I1RA62
229533.A0A1C3YLC2	pp	229533.A0A1C3YN78
229533.A0A1C3YLC2	pp	229533.I1RYK0
229533.A0A1C3YLC2	pp	229533.I1RY81
229533.A0A1C3YLC2	pp	229533.I1RA13
229533.A0A1C3YLC2	pp	229533.I1S6H3
229533.A0A1C3YLC2	pp	229533.I1RJY7
229533.A0A1C3YLC2	pp	229533.I1RNM7
229533.A0A1C3YLC2	pp	229533.I1RQE0
229533.A0A1C3YLC2	pp	229533.I1RPR1
229533.A0A1C3YLC2	pp	229533.I1RCU2
229533.A0A1C3YLC2	pp	229533.I1RMA2
229533.A0A1C3YLC2	pp	229533.I1RXB1
229533.A0A1C3YLC2	pp	229533.I1RPE7
229533.A0A1C3YLC2	pp	229533.I1REE2
229533.A0A1C3YLC2	pp	229533.I1RW54
229533.A0A1C3YLC2	pp	229533.I1RUY5
229533.A0A1C3YLC2	pp	229533.I1RB07
229533.A0A1C3YLC2	pp	229533.I1RWM4
229533.A0A1C3YLC2	pp	229533.I1RDN3
229533.A0A1C3YLC2	pp	229533.I1S969
229533.A0A1C3YLC2	pp	229533.I1RUV4
229533.A0A1C3YLC2	pp	229533.I1RSL2
229533.A0A1C3YLC2	pp	229533.I1RBI1
229533.A0A1C3YLC2	pp	229533.I1RYP5
229533.A0A1C3YLC2	pp	229533.I1RC11
229533.A0A1C3YLC2	pp	229533.I1S8C1
229533.A0A1C3YLC2	pp	229533.I1RMJ4
229533.A0A1C3YLC2	pp	229533.I1S8F8
229533.A0A1C3YLC2	pp	229533.I1RDU5
229533.A0A1C3YLC2	pp	229533.I1RA90
229533.A0A1C3YLC2	pp	229533.I1RYX6
229533.A0A1C3YLC2	pp	229533.I1RJF2
229533.A0A1C3YLC2	pp	229533.I1RQE1
229533.A0A1C3YLC2	pp	229533.I1RR12
229533.A0A1C3YLC2	pp	229533.I1RP86
229533.A0A1C3YLC2	pp	229533.I1S094
229533.A0A1C3YLC2	pp	229533.A0A1C3YN26
229533.A0A1C3YLC2	pp	229533.I1RY16
229533.A0A1C3YLC2	pp	229533.I1RMH9
229533.I1S2R6	pp	229533.I1S6L5
229533.I1S2R6	pp	229533.I1S7S9
229533.I1S2R6	pp	229533.I1S9I6
229533.I1RPF5	pp	229533.I1RRN5
229533.I1RPF5	pp	229533.I1RRS7
229533.I1RPF5	pp	229533.I1RZ94
229533.I1RPF5	pp	229533.I1RRJ6
229533.I1RPF5	pp	229533.I1S209
229533.I1RPF5	pp	229533.I1S004
229533.I1RPF5	pp	229533.I1S788
229533.I1RPF5	pp	229533.I1RSC7
229533.I1RPF5	pp	229533.I1RSK0
229533.I1RPF5	pp	229533.I1RXU0
229533.I1RPF5	pp	229533.I1RSZ3
229533.I1RPF5	pp	229533.I1RUF8
229533.I1RPF5	pp	229533.I1RY29
229533.I1RPF5	pp	229533.I1S2E9
229533.I1RPF5	pp	229533.I1S0D5
229533.I1RPF5	pp	229533.Q4HTT2
229533.I1RPF5	pp	229533.I1RTC2
229533.I1RPF5	pp	229533.I1RZT1
229533.I1RPF5	pp	229533.I1RY44
229533.I1RPF5	pp	229533.I1RWI8
229533.I1RPF5	pp	229533.Q4IER8
229533.I1RPF5	pp	229533.I1S4P6
229533.I1RPF5	pp	229533.Q4IB89
229533.I1RGP8	pp	229533.I1S3L2
229533.I1RGP8	pp	229533.I1RXS0
229533.I1RGP8	pp	229533.I1S8R4
229533.I1RGP8	pp	229533.I1RQP2
229533.I1RGP8	pp	229533.I1S0K0
229533.I1RGP8	pp	229533.I1RHZ5
229533.V6RKK5	pp	229533.V6RLM7
229533.A0A098DD30	pp	229533.A0A098DRI1
229533.A0A098DD30	pp	229533.A0A1C3YL16
229533.A0A0E0SFT7	pp	229533.I1RXB6
229533.A0A0E0SFT7	pp	229533.I1RPK0
229533.A0A0E0SFT7	pp	229533.I1S064
229533.A0A0E0SFT7	pp	229533.I1RCT7
229533.A0A0E0SFT7	pp	229533.I1RQ12
229533.A0A0E0SFT7	pp	229533.I1RMW4
229533.A0A0E0SFT7	pp	229533.A0A1C3YLB0
229533.A0A0E0SFT7	pp	229533.I1RE90
229533.A0A0E0SFT7	pp	229533.I1RP70
229533.A0A0E0SFT7	pp	229533.I1RCN8
229533.A0A0E0SFT7	pp	229533.I1RWF9
229533.A0A0E0SFT7	pp	229533.I1RVW6
229533.A0A0E0SFT7	pp	229533.I1RC61
229533.A0A0E0SFT7	pp	229533.I1RXY7
229533.A0A0E0SFT7	pp	229533.I1S767
229533.A0A0E0SFT7	pp	229533.I1RBF3
229533.A0A0E0SFT7	pp	229533.V6RVJ3
229533.A0A0E0SFT7	pp	229533.I1RZE7
229533.A0A0E0SFT7	pp	229533.I1RE79
229533.A0A0E0SFT7	pp	229533.I1RFK3
229533.A0A0E0SFT7	pp	229533.I1RCS6
229533.A0A0E0SFT7	pp	229533.V6RKK5
229533.A0A0E0SFT7	pp	229533.I1RW11
229533.A0A0E0SFT7	pp	229533.I1R9W4
229533.A0A0E0SFT7	pp	229533.A0A1C3YN47
229533.A0A0E0SFT7	pp	229533.Q4I1N3
229533.A0A0E0SFT7	pp	229533.I1RZU2
229533.A0A0E0SFT7	pp	229533.I1RP97
229533.A0A0E0SFT7	pp	229533.I1RMM8
229533.A0A0E0SFT7	pp	229533.I1RZ29
229533.A0A0E0SFT7	pp	229533.I1RCL0
229533.A0A0E0SFT7	pp	229533.Q4HZQ1
229533.A0A0E0SFT7	pp	229533.I1RDZ7
229533.A0A0E0SFT7	pp	229533.A0A1C3YHI3
229533.A0A0E0SFT7	pp	229533.V6RS91
229533.A0A0E0SFT7	pp	229533.I1RTT0
229533.A0A0E0SFT7	pp	229533.A0A1C3YJU0
229533.A0A0E0SFT7	pp	229533.I1RCG7
229533.Q4HW67	pp	229533.V6R0U9
229533.Q4HW67	pp	229533.V6RIS2
229533.Q4HW67	pp	229533.Q4I963
229533.Q4HW67	pp	229533.V6R227
229533.Q4HW67	pp	229533.Q4I7K4
229533.Q4HW67	pp	229533.V6RY33
229533.Q4HW67	pp	229533.Q4IPI1
229533.I1RD62	pp	229533.I1RWT1
229533.I1RD62	pp	229533.I1RMP0
229533.I1S0K2	pp	229533.V6RKK5
229533.I1S0K2	pp	229533.Q4IJM4
229533.I1S0K2	pp	229533.I1S5C6
229533.I1S0K2	pp	229533.I1S212
229533.I1S0K2	pp	229533.Q4I5G1
229533.I1S0K2	pp	229533.I1S887
229533.I1S0K2	pp	229533.I1S8S9
229533.I1S0K2	pp	229533.I1S0T7
229533.I1S0K2	pp	229533.I1S1W8
229533.I1S0K2	pp	229533.I1S8C1
229533.I1S0K2	pp	229533.I1S128
229533.I1S0K2	pp	229533.V6RJP8
229533.I1S0K2	pp	229533.I1S0P0
229533.I1S0K2	pp	229533.I1S1N7
229533.I1S0K2	pp	229533.I1S8F8
229533.I1S0K2	pp	229533.I1S0U0
229533.I1S0K2	pp	229533.I1S7W5
229533.I1S0K2	pp	229533.I1S0Q7
229533.I1S0K2	pp	229533.I1S266
229533.I1S0K2	pp	229533.I1S5X9
229533.I1S0K2	pp	229533.V6RUT5
229533.I1S0K2	pp	229533.I1S1W3
229533.I1S0K2	pp	229533.I1S0R1
229533.I1S0K2	pp	229533.I1S0R8
229533.I1S0K2	pp	229533.V6RRM0
229533.I1S0K2	pp	229533.I1S8R2
229533.I1S0K2	pp	229533.I1S5U0
229533.I1S0K2	pp	229533.I1S8Y1
229533.I1S0K2	pp	229533.Q4HZ34
229533.I1S0K2	pp	229533.I1S464
229533.I1S0K2	pp	229533.I1S299
229533.I1S0K2	pp	229533.Q4I174
229533.I1S0K2	pp	229533.I1S458
229533.I1S0K2	pp	229533.V6R3J1
229533.I1S0K2	pp	229533.I1S3G4
229533.I1S0K2	pp	229533.I1S1F3
229533.I1S0K2	pp	229533.I1S3T7
229533.I1RAV4	pp	229533.I1RQE5
229533.I1RAV4	pp	229533.I1RB53
229533.I1RAV4	pp	229533.I1RNE7
229533.I1RAV4	pp	229533.I1RJR8
229533.I1RAV4	pp	229533.V6QW25
229533.I1RAV4	pp	229533.I1S1D0
229533.I1RAV4	pp	229533.I1RG99
229533.I1RAV4	pp	229533.I1RTG2
229533.I1RAV4	pp	229533.I1RN58
229533.I1RAV4	pp	229533.I1RNB8
229533.I1RAV4	pp	229533.I1RM09
229533.I1RAV4	pp	229533.I1RBH8
229533.I1RAV4	pp	229533.Q4HW67
229533.I1RAV4	pp	229533.I1RPK5
229533.I1RAV4	pp	229533.I1S5B2
229533.I1RAV4	pp	229533.I1RRI3
229533.I1RAV4	pp	229533.I1RCK7
229533.I1RHI1	pp	229533.I1S214
229533.I1RHI1	pp	229533.I1RMP2
229533.I1RHI1	pp	229533.I1RTK5
229533.I1RHI1	pp	229533.I1RJL4
229533.I1RHI1	pp	229533.I1S1V5
229533.I1RHI1	pp	229533.I1RRT8
229533.I1RHI1	pp	229533.I1RZG0
229533.I1RHI1	pp	229533.I1RXT9
229533.I1RHI1	pp	229533.I1S7X9
229533.I1RHI1	pp	229533.I1RRT3
229533.I1RHI1	pp	229533.I1RZP2
229533.I1RHI1	pp	229533.I1RP04
229533.I1RHI1	pp	229533.V6QX58
229533.I1RHI1	pp	229533.Q4IPC8
229533.I1RHI1	pp	229533.I1RQE7
229533.I1RHI1	pp	229533.I1RPU4
229533.I1RHI1	pp	229533.Q4I7X1
229533.I1RHI1	pp	229533.I1RQ80
229533.I1RHI1	pp	229533.I1RN49
229533.I1RHI1	pp	229533.I1RW99
229533.I1RHI1	pp	229533.I1RTG5
229533.I1RHI1	pp	229533.Q4IPN9
229533.I1RHI1	pp	229533.I1RN28
229533.I1RHI1	pp	229533.I1RN65
229533.I1RHI1	pp	229533.I1RM67
229533.I1RHI1	pp	229533.I1RQ81
229533.I1RHI1	pp	229533.I1RQD4
229533.I1RNV0	pp	229533.I1RZG7
229533.I1RNV0	pp	229533.I1S0R2
229533.I1RSF6	pp	229533.I1S0B1
229533.I1RSF6	pp	229533.I1RWA4
229533.I1RYM5	pp	229533.I1S2P8
229533.I1RYM5	pp	229533.I1RZV5
229533.I1RYM5	pp	229533.V6RLM7
229533.I1RYM5	pp	229533.V6RHD0
229533.I1RYM5	pp	229533.I1RZ38
229533.I1RYM5	pp	229533.I1RZA8
229533.I1RYM5	pp	229533.I1S2C4
229533.I1RYM5	pp	229533.I1S0S5
229533.I1RYM5	pp	229533.I1S694
229533.I1RYM5	pp	229533.I1S3G4
229533.I1RYM5	pp	229533.V6RXR0
229533.I1RYM5	pp	229533.V6RWB3
229533.I1RYM5	pp	229533.I1S250
229533.I1RYM5	pp	229533.I1S8F8
229533.I1RYM5	pp	229533.I1RYX7
229533.I1RYM5	pp	229533.I1S1W8
229533.I1RYM5	pp	229533.V6RK56
229533.I1RYM5	pp	229533.I1S8S9
229533.I1RYM5	pp	229533.V6QU65
229533.I1RYM5	pp	229533.I1S8D3
229533.I1RYM5	pp	229533.V6RH92
229533.I1RYM5	pp	229533.I1S3B2
229533.I1REX1	pp	229533.I1RNG4
229533.I1RLX1	pp	229533.I1RQP2
229533.I1RLX1	pp	229533.I1RXS0
229533.I1RLX1	pp	229533.I1S3L2
229533.I1RLX1	pp	229533.I1S0K0
229533.I1RLX1	pp	229533.I1S8R4
229533.I1RGG6	pp	229533.I1RSF1
229533.I1RGG6	pp	229533.I1RKP1
229533.I1RGG6	pp	229533.I1RR45
229533.I1RGG6	pp	229533.V6RKY8
229533.I1RGG6	pp	229533.I1S8Z2
229533.I1RGG6	pp	229533.I1RT75
229533.I1RGG6	pp	229533.I1RN52
229533.I1RGG6	pp	229533.I1RRK5
229533.I1RUC9	pp	229533.I1S0R2
229533.I1RUC9	pp	229533.I1RZG7
229533.V6R3V4	pp	229533.V6RLM7
229533.V6R3V4	pp	229533.V6RRM0
229533.V6R3V4	pp	229533.V6R9Z3
229533.I1RX98	pp	229533.I1S9I6
229533.I1RX98	pp	229533.I1S6L5
229533.I1RX98	pp	229533.I1S1J6
229533.I1RX98	pp	229533.I1S9E7
229533.I1RX98	pp	229533.Q4IPZ1
229533.I1RX98	pp	229533.Q4IB65
229533.I1RX98	pp	229533.I1S2R6
229533.I1RK47	pp	229533.I1RPI5
229533.I1RK47	pp	229533.I1RXV3
229533.I1RK47	pp	229533.I1RWS4
229533.I1RK47	pp	229533.I1S0J8
229533.I1RK47	pp	229533.I1RTG7
229533.I1RK47	pp	229533.I1S0H7
229533.I1RK47	pp	229533.V6RUT5
229533.I1RK47	pp	229533.I1S338
229533.I1RK47	pp	229533.I1RZ52
229533.I1RK47	pp	229533.I1RQG7
229533.I1RK47	pp	229533.I1RW06
229533.I1RK47	pp	229533.Q4HXF0
229533.I1RK47	pp	229533.I1RTG6
229533.I1RK47	pp	229533.I1RTU1
229533.I1RK47	pp	229533.I1RZQ1
229533.I1RK47	pp	229533.Q4IMJ1
229533.I1RK47	pp	229533.V6QT89
229533.I1RK47	pp	229533.I1RYJ6
229533.I1RK47	pp	229533.I1S334
229533.I1RK47	pp	229533.V6QVM5
229533.I1RK47	pp	229533.I1RRL5
229533.I1RK47	pp	229533.I1RNJ7
229533.I1RK47	pp	229533.Q4HTS9
229533.I1RK47	pp	229533.I1S3H8
229533.I1RK47	pp	229533.I1RYL8
229533.I1RK47	pp	229533.I1S1W3
229533.I1RK47	pp	229533.I1RMG6
229533.I1RK47	pp	229533.I1RUP2
229533.I1RK47	pp	229533.I1RK54
229533.I1RK47	pp	229533.I1S072
229533.I1RK47	pp	229533.I1RXM6
229533.I1RK47	pp	229533.I1RYU0
229533.I1RK47	pp	229533.I1RPK0
229533.I1RK47	pp	229533.I1RXV9
229533.I1RK47	pp	229533.V6R382
229533.I1RK47	pp	229533.V6QVH8
229533.I1RKF8	pp	229533.I1RYI6
229533.I1RKF8	pp	229533.I1RN48
229533.I1RKF8	pp	229533.I1RSA4
229533.I1RKF8	pp	229533.I1RZS7
229533.I1RKF8	pp	229533.Q4HW67
229533.I1RKF8	pp	229533.I1S5S2
229533.I1RKF8	pp	229533.I1RRU9
229533.I1RKF8	pp	229533.I1RZ40
229533.I1RKF8	pp	229533.V6RIS2
229533.I1RKF8	pp	229533.I1S524
229533.I1RKF8	pp	229533.I1RNE7
229533.I1RKF8	pp	229533.I1S3V2
229533.I1RKF8	pp	229533.I1RMW7
229533.I1RKF8	pp	229533.Q4HZ68
229533.V6QVL9	pp	229533.V6RY56
229533.A0A1C3YM36	pp	229533.I1RFT6
229533.A0A1C3YM36	pp	229533.I1RT76
229533.A0A1C3YM36	pp	229533.Q4IAA0
229533.A0A1C3YM36	pp	229533.I1RRQ4
229533.A0A1C3YM36	pp	229533.V6RG22
229533.A0A1C3YM36	pp	229533.V6RNM4
229533.A0A1C3YM36	pp	229533.I1REF5
229533.A0A1C3YM36	pp	229533.I1RRR7
229533.A0A1C3YM36	pp	229533.I1RRU9
229533.A0A1C3YM36	pp	229533.Q4HXF0
229533.A0A1C3YM36	pp	229533.A0A1C3YM86
229533.A0A1C3YM36	pp	229533.I1RK03
229533.A0A1C3YM36	pp	229533.I1RB53
229533.A0A1C3YM36	pp	229533.I1RBW1
229533.A0A1C3YM36	pp	229533.I1RUN3
229533.A0A1C3YM36	pp	229533.I1RBW0
229533.A0A1C3YM36	pp	229533.I1RNI4
229533.A0A1C3YM36	pp	229533.I1R9X2
229533.A0A1C3YHQ3	pp	229533.I1S1W8
229533.A0A1C3YHQ3	pp	229533.I1S3K8
229533.A0A1C3YHQ3	pp	229533.I1RY49
229533.A0A1C3YHQ3	pp	229533.I1RMM8
229533.A0A1C3YHQ3	pp	229533.I1RQE8
229533.A0A1C3YHQ3	pp	229533.I1RZM4
229533.A0A1C3YHQ3	pp	229533.A0A1C3YL54
229533.A0A1C3YHQ3	pp	229533.I1RA28
229533.A0A1C3YHQ3	pp	229533.I1RM26
229533.A0A1C3YHQ3	pp	229533.I1RCL0
229533.A0A1C3YHQ3	pp	229533.I1RBE7
229533.A0A1C3YHQ3	pp	229533.V6RDH3
229533.A0A1C3YHQ3	pp	229533.I1RVX9
229533.A0A1C3YHQ3	pp	229533.V6RK96
229533.A0A1C3YHQ3	pp	229533.I1RW69
229533.A0A1C3YHQ3	pp	229533.I1RC48
229533.A0A1C3YHQ3	pp	229533.I1RVR2
229533.A0A1C3YHQ3	pp	229533.A0A1C3YJW4
229533.A0A1C3YHQ3	pp	229533.I1S3G4
229533.A0A1C3YHQ3	pp	229533.I1RZT0
229533.A0A1C3YHQ3	pp	229533.I1RNG4
229533.A0A1C3YHQ3	pp	229533.A0A1C3YKN4
229533.A0A1C3YHQ3	pp	229533.Q4IMD1
229533.A0A1C3YHQ3	pp	229533.V6RM02
229533.A0A1C3YHQ3	pp	229533.I1RXY7
229533.A0A1C3YHQ3	pp	229533.A0A1C3YI05
229533.A0A0E0S4G6	pp	229533.V6RJP8
229533.A0A0E0S4G6	pp	229533.I1RS29
229533.A0A0E0S4G6	pp	229533.I1RS05
229533.A0A0E0S4G6	pp	229533.I1RYT8
229533.A0A0E0S4G6	pp	229533.I1S5X9
229533.A0A0E0S4G6	pp	229533.A0A1C3YM56
229533.A0A0E0S4G6	pp	229533.I1RA52
229533.A0A0E0S4G6	pp	229533.I1RXD9
229533.A0A0E0SH52	pp	229533.A0A1C3YLC1
229533.A0A0E0SH52	pp	229533.I1S0J8
229533.A0A0E0SH52	pp	229533.V6R382
229533.A0A0E0SH52	pp	229533.I1RXB6
229533.A0A0E0SH52	pp	229533.I1RPK0
229533.A0A0E0SH52	pp	229533.I1RA12
229533.A0A0E0SH52	pp	229533.I1S1W3
229533.A0A0E0SH52	pp	229533.I1S209
229533.A0A0E0SH52	pp	229533.I1RXR1
229533.A0A0E0SH52	pp	229533.I1RBN9
229533.A0A0E0SH52	pp	229533.I1RSR9
229533.A0A0E0SH52	pp	229533.I1RK47
229533.A0A0E0SH52	pp	229533.I1RBC1
229533.A0A0E0SH52	pp	229533.I1RXU9
229533.A0A0E0SH52	pp	229533.I1RBD5
229533.A0A0E0SH52	pp	229533.I1RM26
229533.A0A0E0SH52	pp	229533.I1RA85
229533.A0A0E0SH52	pp	229533.V6RUT5
229533.A0A0E0SH52	pp	229533.I1RBD7
229533.A0A0E0SH52	pp	229533.I1RN46
229533.A0A0E0SH52	pp	229533.I1S237
229533.A0A0E0SH52	pp	229533.I1RVY2
229533.A0A0E0SH52	pp	229533.I1RSS7
229533.A0A0E0SH52	pp	229533.I1RCA5
229533.A0A0E0SH52	pp	229533.A0A1C3YJL7
229533.A0A0E0SH52	pp	229533.I1RTU1
229533.A0A0E0SH52	pp	229533.I1S887
229533.A0A0E0SH52	pp	229533.I1RVX9
229533.A0A0E0SH52	pp	229533.I1RBH9
229533.A0A0E0SH52	pp	229533.A0A1C3YLP6
229533.A0A0E0SH52	pp	229533.I1RPQ1
229533.A0A0E0SH52	pp	229533.I1S236
229533.A0A0E0SH52	pp	229533.I1RXB1
229533.I1RVV9	pp	229533.I1S1X2
229533.I1RVV9	pp	229533.I1RYR9
229533.I1RVV9	pp	229533.I1RYE8
229533.I1RJA8	pp	229533.I1RVX9
229533.I1RJA8	pp	229533.I1S7B8
229533.I1RJA8	pp	229533.I1S0A0
229533.I1RJA8	pp	229533.I1RM26
229533.I1RJA8	pp	229533.V6RGB5
229533.I1RJA8	pp	229533.I1RNG7
229533.I1RJA8	pp	229533.I1RNG4
229533.I1RV17	pp	229533.I1RV18
229533.I1RV17	pp	229533.I1RV19
229533.I1RV17	pp	229533.I1RV24
229533.I1RZ40	pp	229533.V6RIS2
229533.I1RZ40	pp	229533.Q4IP34
229533.I1RZ40	pp	229533.I1S290
229533.I1RZ40	pp	229533.I1S3V2
229533.I1RZ40	pp	229533.Q4IJ56
229533.I1RZ40	pp	229533.Q4IAA0
229533.I1RZ40	pp	229533.Q4I7F9
229533.I1RZ40	pp	229533.Q4IBS2
229533.I1RZ40	pp	229533.Q4IEK8
229533.I1RZ40	pp	229533.I1S854
229533.I1RZ40	pp	229533.I1S855
229533.I1RZ40	pp	229533.Q4I7K4
229533.I1RZ40	pp	229533.Q4IAS1
229533.I1RZ40	pp	229533.I1S289
229533.I1RZ40	pp	229533.V6RNM4
229533.I1RZ40	pp	229533.I1S9F1
229533.I1RZ40	pp	229533.I1S6F0
229533.I1RZ40	pp	229533.I1S5S2
229533.I1RZ40	pp	229533.I1S0C1
229533.I1RZ40	pp	229533.Q4HZ42
229533.I1RZ40	pp	229533.Q4HW67
229533.I1RZ40	pp	229533.I1S524
229533.I1RZ40	pp	229533.Q4I662
229533.I1RZ40	pp	229533.Q4I830
229533.I1RZ40	pp	229533.Q4HZ68
229533.I1RZ40	pp	229533.Q4IFI0
229533.I1RZ40	pp	229533.Q4IJH1
229533.I1RZ40	pp	229533.Q4HVW2
229533.I1RZ40	pp	229533.Q4IF76
229533.A0A1C3YIL8	pp	229533.I1RWW7
229533.A0A1C3YIL8	pp	229533.I1RK03
229533.A0A1C3YIL8	pp	229533.A0A1C3YLZ8
229533.I1RMB6	pp	229533.I1RRQ2
229533.I1RMB6	pp	229533.I1RYD3
229533.I1RZG7	pp	229533.I1S855
229533.I1RZG7	pp	229533.Q4HZ68
229533.I1RZG7	pp	229533.Q4IB70
229533.I1RZG7	pp	229533.I1S8V0
229533.I1RZG7	pp	229533.Q4IPH4
229533.I1RZG7	pp	229533.Q4IAA0
229533.I1RZG7	pp	229533.I1S0Z9
229533.I1RZG7	pp	229533.I1S0B1
229533.I1RZG7	pp	229533.I1S0C1
229533.I1RZG7	pp	229533.Q4I7K4
229533.I1RZG7	pp	229533.Q4IP34
229533.I1RZG7	pp	229533.V6RY33
229533.I1RZG7	pp	229533.V6RIS2
229533.I1RZG7	pp	229533.Q4HXF6
229533.I1RZG7	pp	229533.Q4I1Y1
229533.I1RZG7	pp	229533.I1S1X9
229533.I1RZG7	pp	229533.I1RZQ5
229533.I1RZG7	pp	229533.I1RZL5
229533.I1RZG7	pp	229533.I1S056
229533.I1RZG7	pp	229533.Q4I7F9
229533.I1RZG7	pp	229533.Q4IPB8
229533.I1RZG7	pp	229533.Q4IEK8
229533.I1RZG7	pp	229533.I1S2Z9
229533.I1RZG7	pp	229533.V6QX58
229533.I1RZG7	pp	229533.I1S471
229533.I1RZG7	pp	229533.I1S9L0
229533.I1RZG7	pp	229533.Q4IE79
229533.I1RZG7	pp	229533.Q4IPB3
229533.I1RZG7	pp	229533.Q4IRI9
229533.I1RZG7	pp	229533.I1S8U9
229533.I1RZG7	pp	229533.V6QXG1
229533.I1RZG7	pp	229533.I1S7M3
229533.I1RZG7	pp	229533.Q4I5R9
229533.I1RZG7	pp	229533.I1S9L5
229533.I1RZG7	pp	229533.Q4IR09
229533.I1RZG7	pp	229533.I1S524
229533.I1RZG7	pp	229533.I1S9L6
229533.I1RZG7	pp	229533.I1S4M5
229533.I1RZG7	pp	229533.I1S2Y5
229533.I1RZG7	pp	229533.I1S854
229533.I1RZG7	pp	229533.I1S9M0
229533.I1RZG7	pp	229533.I1S1C6
229533.I1RZG7	pp	229533.I1S5S2
229533.I1RZG7	pp	229533.I1S7M2
229533.I1RZG7	pp	229533.Q4HVW2
229533.I1RZG7	pp	229533.Q4IAS1
229533.I1RZG7	pp	229533.Q4IBK5
229533.I1RR51	pp	229533.Q4I061
229533.I1RR51	pp	229533.I1RRY9
229533.I1RR51	pp	229533.I1RZK5
229533.I1RR51	pp	229533.I1S1J7
229533.I1RR51	pp	229533.I1S887
229533.I1RR51	pp	229533.Q4IJK2
229533.I1RR51	pp	229533.I1RZZ1
229533.I1RR51	pp	229533.V6QUE6
229533.I1RR51	pp	229533.V6RCG5
229533.I1RR51	pp	229533.I1RXX8
229533.I1RR51	pp	229533.I1RXF0
229533.I1RR51	pp	229533.V6RCZ8
229533.I1RR51	pp	229533.I1RS18
229533.I1RR51	pp	229533.V6RUT5
229533.I1RR51	pp	229533.I1RW25
229533.I1RR51	pp	229533.V6R227
229533.I1RR51	pp	229533.I1RZM8
229533.I1RR51	pp	229533.I1RXD7
229533.I1RR51	pp	229533.I1S0R7
229533.I1RR51	pp	229533.I1S5B0
229533.I1RR51	pp	229533.I1RW99
229533.I1RR51	pp	229533.V6RTJ8
229533.I1RR51	pp	229533.I1RZM1
229533.I1RR51	pp	229533.I1RX46
229533.I1RR51	pp	229533.I1S0L3
229533.I1RR51	pp	229533.I1S419
229533.I1RR51	pp	229533.I1S537
229533.I1RR51	pp	229533.I1RSQ7
229533.I1RR51	pp	229533.I1S2C0
229533.I1RR51	pp	229533.I1RVQ0
229533.I1RR51	pp	229533.V6QW22
229533.I1RR51	pp	229533.I1S4S7
229533.I1RR51	pp	229533.I1RTH6
229533.I1RR51	pp	229533.Q4I624
229533.I1RR51	pp	229533.V6RIV9
229533.I1RR51	pp	229533.V6RMW6
229533.I1RR51	pp	229533.V6R042
229533.I1RR51	pp	229533.I1RZW8
229533.I1RR51	pp	229533.I1RRI2
229533.I1RR51	pp	229533.I1RSQ3
229533.I1RR51	pp	229533.I1RZ39
229533.I1RR51	pp	229533.I1RYW3
229533.I1RR51	pp	229533.I1S1C7
229533.I1RR51	pp	229533.I1RSQ4
229533.I1RR51	pp	229533.I1RZZ9
229533.I1RR51	pp	229533.I1RXU9
229533.I1RR51	pp	229533.Q4I327
229533.I1RR51	pp	229533.I1S0L4
229533.I1RR51	pp	229533.I1RWI5
229533.I1RR51	pp	229533.I1RUG3
229533.I1RR51	pp	229533.I1S0N4
229533.I1RR51	pp	229533.I1RVX0
229533.I1RR51	pp	229533.I1S2H4
229533.I1RR51	pp	229533.I1RXR1
229533.I1RR51	pp	229533.I1RT03
229533.I1RR51	pp	229533.I1RT04
229533.I1RR51	pp	229533.I1S5R1
229533.I1RR51	pp	229533.V6RGN5
229533.I1RR51	pp	229533.Q4HXF0
229533.I1RR51	pp	229533.I1S5R6
229533.I1RR51	pp	229533.I1S6Y8
229533.I1RR51	pp	229533.I1RRT8
229533.I1RR51	pp	229533.I1RTD5
229533.I1RR51	pp	229533.I1S2B8
229533.I1RR51	pp	229533.I1RRM5
229533.I1RR51	pp	229533.I1S0J1
229533.I1RR51	pp	229533.I1RRT2
229533.I1RR51	pp	229533.I1RT40
229533.I1RR51	pp	229533.I1RWK3
229533.I1RR51	pp	229533.I1RRJ8
229533.I1RR51	pp	229533.I1S1W3
229533.I1RJ18	pp	229533.I1S0R2
229533.I1RJ18	pp	229533.I1RKR6
229533.I1RJ18	pp	229533.I1RZG7
229533.I1REW4	pp	229533.I1RY33
229533.I1REW4	pp	229533.I1RW98
229533.I1RGN6	pp	229533.I1S8R4
229533.I1RGN6	pp	229533.I1RXS0
229533.I1RGN6	pp	229533.I1RHZ5
229533.I1RGN6	pp	229533.I1RQP2
229533.I1RGN6	pp	229533.I1S0K0
229533.I1RGN6	pp	229533.I1S3L2
229533.I1S3B2	pp	229533.I1S694
229533.I1S3B2	pp	229533.I1S8F8
229533.I1RVW6	pp	229533.I1RXY7
229533.I1RVW6	pp	229533.V6QV31
229533.I1RVW6	pp	229533.Q4I1N3
229533.I1RVW6	pp	229533.I1S0C2
229533.I1RVW6	pp	229533.I1RWF4
229533.I1RVW6	pp	229533.I1RY32
229533.I1RVW6	pp	229533.V6RS91
229533.I1RVW6	pp	229533.V6RDH3
229533.A0A1C3YJ26	pp	229533.I1RMG6
229533.A0A1C3YJ26	pp	229533.I1RB73
229533.A0A1C3YJ26	pp	229533.I1S2A8
229533.A0A1C3YJ26	pp	229533.I1S0F3
229533.A0A1C3YJ26	pp	229533.I1RTI7
229533.A0A1C3YJ26	pp	229533.I1RKI0
229533.A0A1C3YJ26	pp	229533.I1RCN2
229533.A0A1C3YJ26	pp	229533.I1S0J8
229533.A0A1C3YJ26	pp	229533.I1RQ88
229533.A0A1C3YJ26	pp	229533.I1SAA0
229533.A0A1C3YJ26	pp	229533.O74638
229533.A0A1C3YJ26	pp	229533.I1RZA9
229533.A0A1C3YJ26	pp	229533.I1RFL7
229533.A0A1C3YJ26	pp	229533.I1S7X9
229533.A0A1C3YJ26	pp	229533.I1SA27
229533.A0A1C3YJ26	pp	229533.I1RPK0
229533.A0A1C3YJ26	pp	229533.V6QVM5
229533.A0A1C3YJ26	pp	229533.I1RCD4
229533.A0A1C3YJ26	pp	229533.I1RT36
229533.A0A1C3YJ26	pp	229533.I1RY98
229533.A0A1C3YJ26	pp	229533.V6RGI1
229533.A0A1C3YJ26	pp	229533.A0A1C3YKG7
229533.A0A1C3YJ26	pp	229533.V6R382
229533.A0A1C3YJ26	pp	229533.I1RAI9
229533.A0A1C3YJ26	pp	229533.I1S2C1
229533.A0A1C3YJ26	pp	229533.I1RTE6
229533.A0A1C3YJ26	pp	229533.A0A1C3YLC1
229533.A0A1C3YJ26	pp	229533.I1RNW8
229533.A0A1C3YJ26	pp	229533.I1RIG5
229533.A0A1C3YJ26	pp	229533.I1RTU1
229533.A0A1C3YJ26	pp	229533.I1S9M0
229533.A0A1C3YJ26	pp	229533.I1RJX2
229533.A0A1C3YJ26	pp	229533.I1RBJ0
229533.A0A1C3YJ26	pp	229533.A0A1C3YJL7
229533.A0A1C3YJ26	pp	229533.I1RIX0
229533.A0A1C3YJ26	pp	229533.I1RDB1
229533.A0A1C3YJ26	pp	229533.A0A1C3YLD3
229533.A0A1C3YJ26	pp	229533.I1RCP3
229533.A0A1C3YJ26	pp	229533.I1RSJ2
229533.A0A1C3YJ26	pp	229533.Q4ICA8
229533.A0A1C3YJ26	pp	229533.I1RC95
229533.A0A1C3YJ26	pp	229533.Q4I948
229533.A0A1C3YJ26	pp	229533.A0A1C3YLW0
229533.A0A1C3YJ26	pp	229533.I1RQ93
229533.A0A1C3YJ26	pp	229533.I1RUY6
229533.A0A1C3YJ26	pp	229533.A0A1C3YKY3
229533.A0A1C3YJ26	pp	229533.V6REE9
229533.A0A1C3YJ26	pp	229533.I1RYV3
229533.A0A1C3YJ26	pp	229533.I1RAQ4
229533.A0A1C3YJ26	pp	229533.I1S439
229533.A0A1C3YJ26	pp	229533.I1RN65
229533.A0A1C3YJ26	pp	229533.A0A1C3YK01
229533.A0A1C3YJ26	pp	229533.I1RK47
229533.A0A0E0SBQ2	pp	229533.I1RV19
229533.A0A0E0SBQ2	pp	229533.I1S2N4
229533.A0A0E0SBQ2	pp	229533.I1S5P3
229533.A0A0E0SBQ2	pp	229533.A0A0E0SP71
229533.A0A0E0SBQ2	pp	229533.I1REM8
229533.A0A0E0SBQ2	pp	229533.I1RLM3
229533.A0A0E0SBQ2	pp	229533.I1RJU9
229533.A0A0E0SBQ2	pp	229533.I1RVM7
229533.I1RNE7	pp	229533.I1S290
229533.I1RNE7	pp	229533.V6RIS2
229533.I1RNE7	pp	229533.I1RRU9
229533.I1RNE7	pp	229533.I1RWD3
229533.I1RNE7	pp	229533.Q4I7K4
229533.I1RNE7	pp	229533.I1RZS7
229533.I1RNE7	pp	229533.I1S289
229533.I1RNE7	pp	229533.I1RSE2
229533.I1RNE7	pp	229533.V6RJP8
229533.I1RNE7	pp	229533.I1S524
229533.I1RNE7	pp	229533.I1S9F1
229533.I1RNE7	pp	229533.I1S5S2
229533.I1RNE7	pp	229533.I1S504
229533.I1RNE7	pp	229533.I1RQF9
229533.I1RNE7	pp	229533.I1RNI4
229533.I1RNE7	pp	229533.I1RZ40
229533.I1RNE7	pp	229533.I1RQJ4
229533.I1RNE7	pp	229533.I1S503
229533.I1RNE7	pp	229533.Q4HW67
229533.I1RIE8	pp	229533.I1RPZ1
229533.I1RIE8	pp	229533.I1RJL9
229533.I1RIE8	pp	229533.V6RAN2
229533.I1RIE8	pp	229533.V6R4J1
229533.I1RIE8	pp	229533.I1RIX0
229533.I1RIE8	pp	229533.I1RQ14
229533.I1RIE8	pp	229533.I1RRU9
229533.I1RIE8	pp	229533.I1RXF0
229533.I1RIE8	pp	229533.I1RP86
229533.I1RIE8	pp	229533.I1RKR5
229533.I1RIE8	pp	229533.I1RMM6
229533.I1RIE8	pp	229533.I1RQH1
229533.I1RIE8	pp	229533.I1RIL8
229533.I1RIE8	pp	229533.I1S574
229533.I1RIE8	pp	229533.I1RPW4
229533.I1RIE8	pp	229533.I1RW71
229533.I1RIE8	pp	229533.I1RLC7
229533.I1RIE8	pp	229533.I1RLM7
229533.I1RIE8	pp	229533.I1RK45
229533.I1RIE8	pp	229533.I1S352
229533.I1RIE8	pp	229533.I1RNA5
229533.I1RIE8	pp	229533.I1S984
229533.I1RIE8	pp	229533.I1RQE0
229533.I1RIE8	pp	229533.I1RLN6
229533.I1RIE8	pp	229533.I1S4Z7
229533.I1RIE8	pp	229533.I1RW07
229533.I1RIE8	pp	229533.I1RU29
229533.I1RIE8	pp	229533.I1RYL5
229533.I1RIE8	pp	229533.I1RRQ1
229533.I1RIE8	pp	229533.I1RRT3
229533.I1RIE8	pp	229533.I1RSJ2
229533.I1RIE8	pp	229533.I1RJZ7
229533.I1RIE8	pp	229533.I1RNR2
229533.I1RIE8	pp	229533.I1RZ13
229533.I1RIE8	pp	229533.I1RQ81
229533.I1RIE8	pp	229533.I1RKP3
229533.I1RIE8	pp	229533.I1RIL3
229533.I1RIE8	pp	229533.I1RZ29
229533.I1RIE8	pp	229533.I1S0R3
229533.I1RIE8	pp	229533.I1S272
229533.I1RIE8	pp	229533.I1RNA1
229533.I1RIE8	pp	229533.I1RQ75
229533.I1RIE8	pp	229533.I1S569
229533.I1RIE8	pp	229533.I1RRV1
229533.I1RIE8	pp	229533.I1RMX6
229533.I1RIE8	pp	229533.I1S0R4
229533.I1RP29	pp	229533.I1RYP1
229533.I1RP29	pp	229533.I1RTQ9
229533.I1RP29	pp	229533.I1RPW0
229533.I1RP29	pp	229533.I1SA27
229533.I1RV24	pp	229533.I1RVD9
229533.I1RB11	pp	229533.I1RUP1
229533.I1RB11	pp	229533.I1RVY0
229533.I1RB11	pp	229533.I1RDG0
229533.A0A1C3YKN2	pp	229533.V6REE9
229533.A0A1C3YKN2	pp	229533.I1RE31
229533.A0A1C3YKN2	pp	229533.I1RWM7
229533.A0A1C3YKN2	pp	229533.I1RNI4
229533.A0A1C3YKN2	pp	229533.I1RCI8
229533.A0A1C3YKN2	pp	229533.I1RC27
229533.A0A1C3YKN2	pp	229533.I1RNE7
229533.A0A1C3YKN2	pp	229533.I1RY11
229533.A0A1C3YKN2	pp	229533.I1RZR5
229533.A0A1C3YKN2	pp	229533.I1R9X2
229533.A0A1C3YKN2	pp	229533.I1S0R9
229533.A0A1C3YKN2	pp	229533.I1RKE7
229533.A0A1C3YKN2	pp	229533.A0A1C3YM29
229533.A0A1C3YKN2	pp	229533.I1REF5
229533.A0A1C3YKN2	pp	229533.I1RCD4
229533.A0A1C3YKN2	pp	229533.I1RC46
229533.A0A1C3YKN2	pp	229533.I1RZH5
229533.A0A1C3YKN2	pp	229533.I1S0X5
229533.A0A1C3YKN2	pp	229533.I1RJT3
229533.A0A1C3YKN2	pp	229533.I1RSX0
229533.A0A1C3YKN2	pp	229533.I1RRI3
229533.A0A1C3YKN2	pp	229533.Q4HW67
229533.A0A1C3YKN2	pp	229533.A0A1C3YL15
229533.I1RV58	pp	229533.I1S1J6
229533.I1RV58	pp	229533.I1S9I6
229533.I1RV58	pp	229533.I1S6L5
229533.I1RV58	pp	229533.I1RX98
229533.I1RV58	pp	229533.I1RV79
229533.I1RV58	pp	229533.I1S2R6
229533.A0A1C3YKS2	pp	229533.I1RMP2
229533.A0A1C3YKS2	pp	229533.I1RE19
229533.A0A1C3YKS2	pp	229533.A0A1C3YMA1
229533.A0A1C3YKS2	pp	229533.I1RQN9
229533.A0A1C3YKS2	pp	229533.A0A1C3YLS8
229533.A0A1C3YKS2	pp	229533.P0C431
229533.A0A1C3YKS2	pp	229533.I1RZP6
229533.A0A1C3YKS2	pp	229533.I1RRF9
229533.A0A1C3YKS2	pp	229533.I1S050
229533.A0A1C3YKS2	pp	229533.I1RLX6
229533.A0A1C3YKS2	pp	229533.I1S0S6
229533.A0A1C3YKS2	pp	229533.I1RQL4
229533.I1RXB6	pp	229533.I1S8F8
229533.I1RXB6	pp	229533.I1RYU0
229533.I1RXB6	pp	229533.I1S835
229533.I1RXB6	pp	229533.I1S3V2
229533.I1RXB6	pp	229533.Q4I5G1
229533.I1RXB6	pp	229533.V6R1K4
229533.I1RXB6	pp	229533.I1S0H2
229533.I1RXB6	pp	229533.V6RG22
229533.I1RXB6	pp	229533.V6RQW4
229533.I1RXB6	pp	229533.I1S064
229533.I1RXB6	pp	229533.V6RLM7
229533.I1RXB6	pp	229533.Q4HYQ4
229533.I1RXB6	pp	229533.I1S1W9
229533.I1RXB6	pp	229533.I1S2A1
229533.I1RXB6	pp	229533.I1S236
229533.I1RXB6	pp	229533.I1RZ84
229533.I1RXB6	pp	229533.Q4I5R9
229533.I1RXB6	pp	229533.V6R7V8
229533.I1RXB6	pp	229533.Q4I5V2
229533.I1RXB6	pp	229533.I1RZ29
229533.I1RXB6	pp	229533.V6R3J1
229533.I1RXB6	pp	229533.V6RVJ3
229533.I1RXB6	pp	229533.I1RZH6
229533.I1RXB6	pp	229533.V6RRH2
229533.I1RXB6	pp	229533.I1RYK0
229533.I1RXB6	pp	229533.I1S237
229533.A0A1C3YJZ6	pp	229533.I1RNI4
229533.A0A1C3YJZ6	pp	229533.I1RC27
229533.A0A1C3YJZ6	pp	229533.I1RY11
229533.A0A1C3YJZ6	pp	229533.A0A1C3YM29
229533.A0A1C3YJZ6	pp	229533.I1REF5
229533.A0A1C3YJZ6	pp	229533.I1RC46
229533.I1RC48	pp	229533.I1RY72
229533.I1RC48	pp	229533.I1RW10
229533.I1RC48	pp	229533.I1RUR8
229533.I1RC48	pp	229533.I1S4B6
229533.I1RC48	pp	229533.I1RGC3
229533.I1RC48	pp	229533.I1RIB2
229533.I1RC48	pp	229533.I1RVR2
229533.I1RC48	pp	229533.I1RLE1
229533.I1RC48	pp	229533.I1RR29
229533.I1RC48	pp	229533.I1S702
229533.I1RC48	pp	229533.I1S9T6
229533.I1RC48	pp	229533.I1S673
229533.I1RC48	pp	229533.I1S1D7
229533.I1RC48	pp	229533.I1RSS7
229533.I1RC48	pp	229533.I1S9C6
229533.I1RC48	pp	229533.I1S299
229533.I1RC48	pp	229533.I1RDS6
229533.I1RC48	pp	229533.I1RHZ7
229533.I1RC48	pp	229533.I1RSK5
229533.I1RC48	pp	229533.I1S4B7
229533.I1RC48	pp	229533.V6RM02
229533.I1RC48	pp	229533.I1RZ70
229533.I1RC48	pp	229533.I1RGT2
229533.I1RC48	pp	229533.I1RVY1
229533.I1RC48	pp	229533.I1RKB2
229533.I1RC48	pp	229533.I1RXY7
229533.I1RC48	pp	229533.I1RMJ3
229533.I1RC48	pp	229533.I1RN84
229533.I1RC48	pp	229533.I1RW54
229533.I1RC48	pp	229533.I1S568
229533.I1RC48	pp	229533.I1S8R2
229533.I1RC48	pp	229533.V6R382
229533.I1RC48	pp	229533.I1RSB7
229533.I1RC48	pp	229533.I1RTG4
229533.I1RC48	pp	229533.I1RD80
229533.I1RC48	pp	229533.I1RQ18
229533.I1RC48	pp	229533.I1RYM6
229533.I1RC48	pp	229533.I1RGQ1
229533.I1RC48	pp	229533.I1RMM8
229533.I1RC48	pp	229533.I1RV23
229533.I1RC48	pp	229533.I1S8C1
229533.I1RC48	pp	229533.I1RQE8
229533.I1RC48	pp	229533.I1RWZ4
229533.I1RC48	pp	229533.I1RGP8
229533.I1RC48	pp	229533.I1S241
229533.I1RC48	pp	229533.V6RY56
229533.I1RC48	pp	229533.I1RC49
229533.I1RC48	pp	229533.I1RVY2
229533.I1RC48	pp	229533.I1RZM4
229533.I1RC48	pp	229533.I1RUY6
229533.I1RC48	pp	229533.I1RLX1
229533.I1RC48	pp	229533.I1RJT5
229533.I1RC48	pp	229533.I1RXB1
229533.I1RC48	pp	229533.I1RUK0
229533.I1RC48	pp	229533.I1RJY7
229533.I1RC48	pp	229533.I1RH32
229533.I1RC48	pp	229533.I1RM26
229533.I1RC48	pp	229533.V6RK96
229533.I1RC48	pp	229533.I1RVX9
229533.I1RC48	pp	229533.I1RT09
229533.I1RC48	pp	229533.I1RGN6
229533.I1RC48	pp	229533.I1S0N3
229533.I1RC48	pp	229533.I1RMY1
229533.I1RC48	pp	229533.I1S6A2
229533.I1RC48	pp	229533.I1RPR1
229533.I1RC48	pp	229533.I1RCV1
229533.I1RC48	pp	229533.I1RHA8
229533.I1RC48	pp	229533.I1S4D0
229533.A0A1C3YKY4	pp	229533.I1R9B6
229533.A0A1C3YKY4	pp	229533.I1RYX6
229533.A0A1C3YKY4	pp	229533.I1RAG9
229533.A0A1C3YKY4	pp	229533.I1RXX1
229533.A0A1C3YKY4	pp	229533.I1RAQ4
229533.A0A1C3YKY4	pp	229533.I1RY49
229533.A0A1C3YKY4	pp	229533.A0A1C3YLP6
229533.A0A1C3YKY4	pp	229533.I1RPW1
229533.A0A1C3YKY4	pp	229533.I1RPM6
229533.A0A1C3YKY4	pp	229533.I1RA94
229533.A0A1C3YKY4	pp	229533.I1RAR3
229533.A0A1C3YKY4	pp	229533.I1RXV9
229533.A0A1C3YKY4	pp	229533.V6QWD8
229533.A0A1C3YKY4	pp	229533.I1RRV4
229533.A0A1C3YKY4	pp	229533.I1RA13
229533.A0A1C3YKY4	pp	229533.I1S0A0
229533.A0A1C3YKY4	pp	229533.I1RBE7
229533.A0A1C3YKY4	pp	229533.V6RQW4
229533.A0A1C3YKY4	pp	229533.I1RYQ4
229533.A0A1C3YKY4	pp	229533.I1RQ60
229533.A0A1C3YKY4	pp	229533.I1RXX0
229533.A0A1C3YKY4	pp	229533.I1RA90
229533.A0A1C3YKY4	pp	229533.I1RK03
229533.A0A1C3YKY4	pp	229533.I1S094
229533.A0A1C3YKY4	pp	229533.I1RM26
229533.A0A1C3YKY4	pp	229533.I1RSX2
229533.A0A1C3YKY4	pp	229533.I1S6H3
229533.A0A1C3YKY4	pp	229533.I1RDN3
229533.A0A1C3YKY4	pp	229533.I1RMK4
229533.A0A1C3YKY4	pp	229533.I1RDQ2
229533.A0A1C3YKY4	pp	229533.I1RKZ7
229533.A0A1C3YKY4	pp	229533.I1RAJ6
229533.A0A1C3YKY4	pp	229533.I1RM67
229533.A0A1C3YKY4	pp	229533.I1RXX8
229533.A0A1C3YKY4	pp	229533.V6RLM7
229533.A0A1C3YKY4	pp	229533.I1RVX9
229533.A0A1C3YKY4	pp	229533.I1S1W8
229533.A0A1C3YKY4	pp	229533.I1RZ56
229533.A0A1C3YKY4	pp	229533.I1RIH0
229533.A0A1C3YKY4	pp	229533.V6QVH8
229533.A0A1C3YKY4	pp	229533.I1RAY9
229533.A0A1C3YKY4	pp	229533.I1S0A5
229533.A0A1C3YKY4	pp	229533.I1RPV8
229533.A0A1C3YKY4	pp	229533.I1RAU7
229533.A0A1C3YKY4	pp	229533.I1RPD6
229533.A0A1C3YKY4	pp	229533.I1RNV4
229533.A0A1C3YKY4	pp	229533.I1S0T4
229533.A0A1C3YKY4	pp	229533.I1RNB4
229533.A0A1C3YKY4	pp	229533.I1RCG5
229533.A0A1C3YKY4	pp	229533.I1RZ83
229533.A0A1C3YKY4	pp	229533.I1R9W4
229533.A0A1C3YKY4	pp	229533.Q4HXF0
229533.A0A1C3YKY4	pp	229533.I1RJS1
229533.A0A1C3YKY4	pp	229533.I1RP97
229533.A0A1C3YKY4	pp	229533.I1RNG4
229533.A0A1C3YKY4	pp	229533.I1RZ29
229533.A0A1C3YKY4	pp	229533.I1RDE7
229533.A0A1C3YKY4	pp	229533.I1S3G4
229533.A0A1C3YKY4	pp	229533.I1RXW3
229533.A0A1C3YKY4	pp	229533.I1RA52
229533.A0A1C3YKY4	pp	229533.I1RSS7
229533.A0A1C3YKY4	pp	229533.I1S0Y7
229533.I1RXE6	pp	229533.I1S8F8
229533.I1RXE6	pp	229533.I1RZ43
229533.I1RXE6	pp	229533.I1S8C1
229533.I1RXE6	pp	229533.I1S423
229533.I1RXE6	pp	229533.V6RRM0
229533.I1RXE6	pp	229533.I1RYC8
229533.I1RXE6	pp	229533.V6R3V4
229533.I1RXE6	pp	229533.V6RJP8
229533.I1RXE6	pp	229533.I1S0P0
229533.I1RXE6	pp	229533.I1RYA0
229533.I1RXE6	pp	229533.V6RXB3
229533.I1RXE6	pp	229533.V6RLM7
229533.I1RXE6	pp	229533.I1S0V7
229533.I1RXE6	pp	229533.Q4IB65
229533.I1RXE6	pp	229533.I1S0K2
229533.I1RXE6	pp	229533.I1RYX6
229533.I1RXE6	pp	229533.I1S0Q7
229533.I1RXE6	pp	229533.Q4HYR2
229533.I1RXE6	pp	229533.V6RF62
229533.I1RXE6	pp	229533.I1S8R2
229533.I1RXE6	pp	229533.I1S1F3
229533.I1RXE6	pp	229533.I1S0R8
229533.I1RXE6	pp	229533.Q4I5G1
229533.I1RXE6	pp	229533.V6RZD4
229533.I1RXE6	pp	229533.I1S4S5
229533.I1RXE6	pp	229533.I1RYM5
229533.I1RXE6	pp	229533.I1S299
229533.I1RXE6	pp	229533.I1RY12
229533.I1RXE6	pp	229533.Q4IPZ1
229533.I1RXE6	pp	229533.I1S0V6
229533.I1RXE6	pp	229533.V6RUB1
229533.I1RXE6	pp	229533.I1S5X9
229533.I1RXE6	pp	229533.I1S8S9
229533.I1RXE6	pp	229533.I1S464
229533.I1RXE6	pp	229533.I1RYP2
229533.I1RXE6	pp	229533.I1S6P5
229533.I1RXE6	pp	229533.I1RY21
229533.I1RXE6	pp	229533.I1RZA7
229533.I1RXE6	pp	229533.I1RYT8
229533.I1RXE6	pp	229533.I1S0B8
229533.I1RXE6	pp	229533.I1S3T7
229533.I1RXE6	pp	229533.I1RY92
229533.I1S235	pp	229533.Q4I5R9
229533.I1S235	pp	229533.I1S821
229533.I1S235	pp	229533.I1S3S5
229533.I1S235	pp	229533.Q4I7G0
229533.I1S235	pp	229533.V6QX21
229533.I1S235	pp	229533.I1S4Z7
229533.I1S235	pp	229533.V6QUV7
229533.I1S235	pp	229533.Q4I624
229533.I1S235	pp	229533.Q4IN00
229533.I1RNI4	pp	229533.Q4HW67
229533.I1RNI4	pp	229533.I1RZ40
229533.I1RNI4	pp	229533.Q4IAA0
229533.I1RNI4	pp	229533.I1RSA7
229533.I1RNI4	pp	229533.Q4IJU0
229533.I1RNI4	pp	229533.I1RRU9
229533.I1RNI4	pp	229533.I1RQJ4
229533.I1RNI4	pp	229533.V6RNM4
229533.I1RVV7	pp	229533.V6R223
229533.I1RVV7	pp	229533.I1S569
229533.I1RVV7	pp	229533.I1S490
229533.I1RVV7	pp	229533.V6RY56
229533.I1RVV7	pp	229533.V6RRM0
229533.I1RVV7	pp	229533.I1S049
229533.I1RVV7	pp	229533.V6RJ21
229533.I1RVV7	pp	229533.I1RWE8
229533.I1RVV7	pp	229533.I1S111
229533.I1RVV7	pp	229533.I1S4D0
229533.I1RVV7	pp	229533.I1RXH3
229533.I1RVV7	pp	229533.Q4HVU7
229533.I1RVV7	pp	229533.I1RYV4
229533.I1RVV7	pp	229533.I1S7R5
229533.I1RVV7	pp	229533.I1RWG5
229533.I1RVV7	pp	229533.I1S029
229533.I1RB34	pp	229533.I1RFZ2
229533.I1RB34	pp	229533.I1RJU1
229533.I1RB34	pp	229533.I1RC01
229533.I1S2E2	pp	229533.I1S770
229533.I1S2E2	pp	229533.I1S8X1
229533.I1S2E2	pp	229533.I1S7M8
229533.I1S2E2	pp	229533.I1S7A5
229533.A0A0E0SD83	pp	229533.I1R9X2
229533.A0A0E0SD83	pp	229533.I1RJZ4
229533.A0A0E0SD83	pp	229533.I1RC20
229533.A0A0E0SD83	pp	229533.A0A0E0SQI9
229533.A0A0E0SD83	pp	229533.I1RNN1
229533.A0A0E0SD83	pp	229533.I1RK00
229533.A0A0E0SD83	pp	229533.I1S345
229533.A0A0E0SD83	pp	229533.I1RRS1
229533.A0A0E0SD83	pp	229533.A0A1C3YM29
229533.A0A0E0SD83	pp	229533.I1RBB7
229533.A0A0E0SD83	pp	229533.I1RSY1
229533.A0A0E0SD83	pp	229533.A0A1C3YMI5
229533.A0A0E0SD83	pp	229533.I1RN58
229533.A0A0E0SD83	pp	229533.I1RA70
229533.A0A0E0SD83	pp	229533.A0A1C3YKP2
229533.A0A0E0SD83	pp	229533.I1RRU9
229533.A0A0E0SD83	pp	229533.I1RTN0
229533.I1RYR9	pp	229533.I1S1X2
229533.A0A1C3YMT2	pp	229533.I1S2L0
229533.A0A1C3YMT2	pp	229533.I1RB03
229533.A0A1C3YMT2	pp	229533.I1RK44
229533.A0A1C3YMT2	pp	229533.I1RYW3
229533.A0A1C3YMT2	pp	229533.I1RUP6
229533.A0A1C3YMT2	pp	229533.I1RBY9
229533.A0A1C3YMT2	pp	229533.I1RBF4
229533.A0A1C3YMT2	pp	229533.I1S098
229533.A0A1C3YMT2	pp	229533.Q4HZS8
229533.I1RJY2	pp	229533.I1RK79
229533.I1RJY2	pp	229533.V6QUE6
229533.I1RJY2	pp	229533.V6RGN5
229533.I1RJY2	pp	229533.I1RRN6
229533.I1RJY2	pp	229533.I1RSI6
229533.I1RJY2	pp	229533.I1RKQ5
229533.I1RJY2	pp	229533.I1S9Y1
229533.I1RJY2	pp	229533.V6QWX8
229533.I1RJY2	pp	229533.I1S9U1
229533.I1RJY2	pp	229533.I1RN17
229533.I1RJY2	pp	229533.I1RR25
229533.I1RJY2	pp	229533.I1RVY0
229533.I1RJY2	pp	229533.I1RQ65
229533.I1RJY2	pp	229533.I1RZB5
229533.I1RJY2	pp	229533.I1RK95
229533.I1RJY2	pp	229533.I1RW90
229533.I1RJY2	pp	229533.I1RS30
229533.I1RJY2	pp	229533.I1RMK3
229533.I1RJY2	pp	229533.I1S255
229533.I1RJY2	pp	229533.I1RRG3
229533.I1RJY2	pp	229533.I1RM06
229533.A0A1C3YMG4	pp	229533.I1S0T4
229533.A0A1C3YMG4	pp	229533.Q4IMJ1
229533.A0A1C3YMG4	pp	229533.I1RR72
229533.A0A1C3YMG4	pp	229533.I1RWJ4
229533.A0A1C3YMG4	pp	229533.I1RZI8
229533.A0A1C3YMG4	pp	229533.I1S558
229533.A0A1C3YMG4	pp	229533.I1S0J8
229533.A0A1C3YMG4	pp	229533.I1RPJ3
229533.A0A1C3YMG4	pp	229533.I1RCW1
229533.A0A1C3YMG4	pp	229533.I1RTD7
229533.A0A1C3YMG4	pp	229533.I1RYM5
229533.A0A1C3YMG4	pp	229533.A0A1C3YMG7
229533.A0A1C3YMG4	pp	229533.V6R382
229533.A0A1C3YMG4	pp	229533.I1RKB1
229533.A0A1C3YMG4	pp	229533.I1RNY2
229533.A0A1C3YMG4	pp	229533.I1RS35
229533.A0A1C3YMG4	pp	229533.I1RW06
229533.A0A1C3YMG4	pp	229533.I1RS19
229533.A0A1C3YIN3	pp	229533.A0A1C3YKS2
229533.A0A1C3YIN3	pp	229533.I1RW16
229533.A0A1C3YIN3	pp	229533.I1RWQ0
229533.A0A1C3YIN3	pp	229533.I1RKR8
229533.A0A1C3YIN3	pp	229533.Q4HZB8
229533.A0A1C3YIN3	pp	229533.I1RN31
229533.A0A1C3YIN3	pp	229533.I1RTC2
229533.I1S8F8	pp	229533.Q4I1N3
229533.I1S8F8	pp	229533.V6RF62
229533.I1S8F8	pp	229533.I1S8R2
229533.I1S8F8	pp	229533.V6R756
229533.I1S8F8	pp	229533.V6RRM0
229533.I1S8F8	pp	229533.Q4HVQ9
229533.I1S8F8	pp	229533.Q4IN52
229533.I1S8F8	pp	229533.V6RUB1
229533.I1S8F8	pp	229533.V6RXB3
229533.I1S8F8	pp	229533.V6R3J1
229533.I1S8F8	pp	229533.I1S968
229533.I1S8F8	pp	229533.V6QZ48
229533.I1S8F8	pp	229533.V6R2Z2
229533.I1S8F8	pp	229533.V6R9L8
229533.I1S8F8	pp	229533.I1S8F9
229533.I1S8F8	pp	229533.V6RZD4
229533.I1S8F8	pp	229533.I1S8S9
229533.I1S8F8	pp	229533.I1S8H9
229533.I1S8F8	pp	229533.V6RJP8
229533.I1S8F8	pp	229533.V6R3V4
229533.I1S8F8	pp	229533.V6RS91
229533.I1S8F8	pp	229533.Q4I7X1
229533.I1S8F8	pp	229533.V6QU99
229533.I1S8F8	pp	229533.V6R0W1
229533.I1S8F8	pp	229533.Q4I5G1
229533.I1S8F8	pp	229533.V6R1D2
229533.I1S8F8	pp	229533.V6QUG0
229533.I1S8F8	pp	229533.I1S969
229533.I1S8F8	pp	229533.V6RAM6
229533.I1S8F8	pp	229533.I1SAI4
229533.I1S8F8	pp	229533.V6QVH2
229533.I1S289	pp	229533.I1S5S2
229533.I1S289	pp	229533.Q4IN63
229533.I1S289	pp	229533.I1S524
229533.I1S289	pp	229533.Q4HW67
229533.I1S289	pp	229533.Q4HZ68
229533.I1S289	pp	229533.I1S3V2
229533.I1S289	pp	229533.V6RIS2
229533.I1S289	pp	229533.Q4IMD1
229533.A0A1C3YK94	pp	229533.I1RY21
229533.A0A1C3YK94	pp	229533.I1RVU1
229533.A0A1C3YK94	pp	229533.I1R9Y4
229533.A0A1C3YK94	pp	229533.I1RS05
229533.A0A1C3YK94	pp	229533.I1RKB7
229533.A0A1C3YK94	pp	229533.I1R994
229533.A0A1C3YK94	pp	229533.I1RYT8
229533.A0A1C3YK94	pp	229533.I1RMQ6
229533.A0A1C3YK94	pp	229533.I1RAV5
229533.A0A1C3YK94	pp	229533.A0A1C3YMF2
229533.A0A1C3YK94	pp	229533.I1S0K2
229533.A0A1C3YK94	pp	229533.I1RG62
229533.A0A1C3YK94	pp	229533.I1RX17
229533.A0A1C3YK94	pp	229533.I1RYN2
229533.A0A1C3YK94	pp	229533.I1REI0
229533.A0A1C3YK94	pp	229533.A0A1C3YLZ8
229533.A0A1C3YK94	pp	229533.I1RNM7
229533.A0A1C3YK94	pp	229533.I1RUQ3
229533.A0A1C3YK94	pp	229533.I1RPP5
229533.A0A1C3YK94	pp	229533.I1RE66
229533.A0A1C3YK94	pp	229533.I1RK47
229533.A0A1C3YK94	pp	229533.I1RMK7
229533.A0A1C3YK94	pp	229533.Q4IK03
229533.A0A1C3YK94	pp	229533.I1S039
229533.A0A1C3YK94	pp	229533.I1RRX5
229533.A0A1C3YK94	pp	229533.I1S8F8
229533.A0A1C3YK94	pp	229533.I1RGK9
229533.A0A1C3YK94	pp	229533.I1S212
229533.A0A1C3YK94	pp	229533.I1RYU6
229533.A0A1C3YK94	pp	229533.A0A1C3YLM6
229533.A0A1C3YK94	pp	229533.I1RPR9
229533.A0A1C3YK94	pp	229533.I1RJT1
229533.A0A1C3YK94	pp	229533.I1S8S9
229533.A0A1C3YK94	pp	229533.I1RFY0
229533.A0A1C3YK94	pp	229533.I1RAG5
229533.A0A1C3YK94	pp	229533.I1RXE6
229533.A0A1C3YK94	pp	229533.V6R3J1
229533.A0A1C3YK94	pp	229533.Q4HWQ2
229533.A0A1C3YK94	pp	229533.I1RE19
229533.A0A1C3YK94	pp	229533.I1RAM9
229533.A0A1C3YK94	pp	229533.I1RZ43
229533.A0A1C3YK94	pp	229533.I1RBE6
229533.A0A1C3YK94	pp	229533.I1RX39
229533.A0A1C3YK94	pp	229533.A0A1C3YLB0
229533.A0A1C3YK94	pp	229533.A0A1C3YLX8
229533.A0A1C3YK94	pp	229533.I1RP02
229533.A0A1C3YK94	pp	229533.I1RTJ2
229533.A0A1C3YK94	pp	229533.I1RWT0
229533.A0A1C3YK94	pp	229533.Q4IBU4
229533.A0A1C3YK94	pp	229533.I1RZH5
229533.A0A1C3YK94	pp	229533.I1RMG9
229533.A0A1C3YK94	pp	229533.I1RXD9
229533.A0A1C3YK94	pp	229533.I1RKJ1
229533.A0A1C3YK94	pp	229533.I1RA52
229533.A0A1C3YK94	pp	229533.I1RWF4
229533.A0A1C3YK94	pp	229533.I1RZV5
229533.A0A1C3YK94	pp	229533.I1S277
229533.A0A1C3YK94	pp	229533.Q4ING3
229533.A0A1C3YK94	pp	229533.A0A1C3YKP5
229533.A0A1C3YK94	pp	229533.A0A1C3YM60
229533.A0A1C3YK94	pp	229533.I1RXY7
229533.A0A1C3YK94	pp	229533.I1RM99
229533.A0A1C3YK94	pp	229533.I1RBT6
229533.A0A1C3YK94	pp	229533.I1RSQ4
229533.A0A1C3YK94	pp	229533.A0A1C3YLB6
229533.A0A1C3YK94	pp	229533.I1RB38
229533.A0A1C3YK94	pp	229533.I1RC18
229533.A0A1C3YK94	pp	229533.I1R9U7
229533.A0A1C3YK94	pp	229533.I1S1F3
229533.A0A1C3YK94	pp	229533.I1S2M1
229533.A0A1C3YK94	pp	229533.I1RCM2
229533.A0A1C3YK94	pp	229533.I1S0R8
229533.A0A1C3YK94	pp	229533.I1RG45
229533.A0A1C3YK94	pp	229533.I1RMP0
229533.A0A1C3YK94	pp	229533.I1RE52
229533.A0A1C3YK94	pp	229533.A0A1C3YKM4
229533.A0A1C3YK94	pp	229533.I1RFS5
229533.A0A1C3YK94	pp	229533.I1RZI8
229533.A0A1C3YK94	pp	229533.I1S6Y3
229533.A0A1C3YK94	pp	229533.I1RE65
229533.A0A1C3YK94	pp	229533.I1RFJ6
229533.A0A1C3YK94	pp	229533.I1S0Q7
229533.I1S887	pp	229533.V6RTJ8
229533.I1S887	pp	229533.V6RCZ8
229533.I1S887	pp	229533.V6QUE6
229533.I1S887	pp	229533.Q4I624
229533.I1S887	pp	229533.V6R3J1
229533.I1S887	pp	229533.Q4IJK2
229533.I1S887	pp	229533.O74638
229533.I1S887	pp	229533.I1S9Y1
229533.I1S887	pp	229533.V6QVH8
229533.I1S887	pp	229533.V6R042
229533.I1RE90	pp	229533.I1RFK3
229533.I1RE90	pp	229533.I1RXY7
229533.I1RE90	pp	229533.V6QV31
229533.I1RE90	pp	229533.I1RTT0
229533.I1RE90	pp	229533.I1RG09
229533.I1RE90	pp	229533.I1RXH1
229533.I1RE90	pp	229533.V6R5D2
229533.I1RE90	pp	229533.I1RFI8
229533.I1RE90	pp	229533.V6R0W1
229533.I1RE90	pp	229533.I1SAI4
229533.I1RE90	pp	229533.V6R756
229533.I1RE90	pp	229533.V6R2Z2
229533.I1RE90	pp	229533.V6RS91
229533.I1RE90	pp	229533.V6QU99
229533.I1RE90	pp	229533.I1RLM2
229533.I1RE90	pp	229533.I1RN33
229533.I1RE90	pp	229533.Q4I1N3
229533.I1RE90	pp	229533.I1S0C2
229533.I1RE90	pp	229533.I1RIY8
229533.I1RE90	pp	229533.V6RAM6
229533.I1RE90	pp	229533.V6RDH3
229533.I1REF5	pp	229533.I1RW23
229533.I1REF5	pp	229533.V6RNM4
229533.I1REF5	pp	229533.I1RRU9
229533.I1REF5	pp	229533.Q4IAA0
229533.I1REF5	pp	229533.I1RS66
229533.I1REF5	pp	229533.I1RNI4
229533.I1REF5	pp	229533.I1S289
229533.I1REF5	pp	229533.I1RNE7
229533.I1REF5	pp	229533.I1RN48
229533.I1REF5	pp	229533.I1RT01
229533.I1REF5	pp	229533.I1RZ40
229533.I1REF5	pp	229533.I1RQ88
229533.I1REF5	pp	229533.Q4HW67
229533.I1REF5	pp	229533.I1RKF8
229533.I1S4L8	pp	229533.V6QUG0
229533.I1S4L8	pp	229533.V6R7V8
229533.I1S4L8	pp	229533.I1S4S1
229533.I1RYI8	pp	229533.I1RZT0
229533.I1RYI8	pp	229533.I1S3K8
229533.A0A1C3YJC9	pp	229533.Q4IJU0
229533.A0A1C3YJC9	pp	229533.I1RWT7
229533.A0A1C3YJC9	pp	229533.I1RB53
229533.A0A1C3YJC9	pp	229533.I1RWA9
229533.A0A1C3YJC9	pp	229533.I1REF5
229533.A0A1C3YJC9	pp	229533.I1RPP4
229533.A0A1C3YJC9	pp	229533.I1RK83
229533.A0A1C3YJC9	pp	229533.I1RNC1
229533.A0A1C3YJC9	pp	229533.V6RNM4
229533.A0A1C3YJC9	pp	229533.I1RA84
229533.A0A1C3YJC9	pp	229533.I1RYB9
229533.A0A1C3YJC9	pp	229533.V6RG06
229533.A0A1C3YJC9	pp	229533.I1RCI3
229533.A0A1C3YJC9	pp	229533.I1RBJ1
229533.A0A1C3YJC9	pp	229533.A0A1C3YKX5
229533.A0A1C3YJC9	pp	229533.V6QUW4
229533.A0A1C3YJC9	pp	229533.I1RNE7
229533.A0A1C3YJC9	pp	229533.I1RNI4
229533.A0A1C3YJC9	pp	229533.I1RZZ9
229533.A0A1C3YJC9	pp	229533.I1RAF0
229533.A0A1C3YJC9	pp	229533.I1S8E2
229533.A0A1C3YJC9	pp	229533.Q4HW67
229533.A0A1C3YJC9	pp	229533.A0A1C3YL15
229533.A0A1C3YJC9	pp	229533.I1RZ40
229533.A0A1C3YJC9	pp	229533.A0A1C3YJG6
229533.A0A1C3YKR5	pp	229533.I1S267
229533.A0A1C3YKR5	pp	229533.I1S2F7
229533.A0A1C3YKR5	pp	229533.A0A1C3YLI1
229533.A0A1C3YKR5	pp	229533.I1RAV5
229533.A0A1C3YKR5	pp	229533.I1S8F8
229533.A0A1C3YKR5	pp	229533.I1RY81
229533.A0A1C3YKR5	pp	229533.I1RA90
229533.A0A1C3YKR5	pp	229533.I1RJY7
229533.A0A1C3YKR5	pp	229533.I1RNY6
229533.A0A1C3YKR5	pp	229533.A0A1C3YLB3
229533.A0A1C3YKR5	pp	229533.A0A1C3YKX1
229533.A0A1C3YKR5	pp	229533.I1RC48
229533.A0A1C3YKR5	pp	229533.I1RAQ4
229533.A0A1C3YKR5	pp	229533.I1RAM9
229533.A0A1C3YKR5	pp	229533.I1RPR1
229533.A0A1C3YKR5	pp	229533.I1REE2
229533.A0A1C3YKR5	pp	229533.I1RHZ5
229533.A0A1C3YKR5	pp	229533.I1S0V6
229533.A0A1C3YKR5	pp	229533.I1RST9
229533.A0A1C3YKR5	pp	229533.I1RXE6
229533.A0A1C3YKR5	pp	229533.I1RCM5
229533.A0A1C3YKR5	pp	229533.V6RK96
229533.A0A1C3YKR5	pp	229533.I1RXZ4
229533.A0A1C3YKR5	pp	229533.I1RJT5
229533.A0A1C3YKR5	pp	229533.A0A1C3YKY6
229533.A0A1C3YKR5	pp	229533.I1S0K2
229533.A0A1C3YKR5	pp	229533.I1RY12
229533.A0A1C3YKR5	pp	229533.I1RG33
229533.A0A1C3YKR5	pp	229533.A0A1C3YLC2
229533.A0A1C3YKR5	pp	229533.I1RXS0
229533.A0A1C3YKR5	pp	229533.I1S8C1
229533.A0A1C3YKR5	pp	229533.A0A1C3YKZ8
229533.A0A1C3YKR5	pp	229533.I1RUY4
229533.A0A1C3YKR5	pp	229533.A0A1C3YL54
229533.A0A1C3YKR5	pp	229533.I1RUQ3
229533.A0A1C3YKR5	pp	229533.I1RQ60
229533.A0A1C3YKR5	pp	229533.I1RYA2
229533.A0A1C3YKR5	pp	229533.I1S3T6
229533.A0A1C3YKR5	pp	229533.A0A1C3YLP6
229533.A0A1C3YKR5	pp	229533.I1R9Y4
229533.A0A1C3YKR5	pp	229533.I1RCR6
229533.A0A1C3YKR5	pp	229533.I1R9B6
229533.A0A1C3YKR5	pp	229533.I1RDE6
229533.A0A1C3YKR5	pp	229533.I1S0K0
229533.A0A1C3YKR5	pp	229533.I1S8E0
229533.A0A1C3YKR5	pp	229533.I1RCU2
229533.A0A1C3YKR5	pp	229533.I1RFS6
229533.A0A1C3YKR5	pp	229533.I1RQE8
229533.A0A1C3YKR5	pp	229533.I1RA49
229533.A0A1C3YKR5	pp	229533.I1RYQ4
229533.A0A1C3YKR5	pp	229533.I1RZM4
229533.A0A1C3YKR5	pp	229533.I1RRX5
229533.A0A1C3YKR5	pp	229533.I1RKB7
229533.A0A1C3YKR5	pp	229533.I1RMQ6
229533.A0A1C3YKR5	pp	229533.I1RJN7
229533.A0A1C3YKR5	pp	229533.I1RNM7
229533.A0A1C3YKR5	pp	229533.I1RDQ2
229533.A0A1C3YKR5	pp	229533.I1S210
229533.A0A1C3YKR5	pp	229533.I1S223
229533.A0A1C3YKR5	pp	229533.I1RY21
229533.A0A1C3YKR5	pp	229533.I1RMK7
229533.A0A1C3YKR5	pp	229533.I1RYC8
229533.A0A1C3YKR5	pp	229533.I1RWL3
229533.A0A1C3YKR5	pp	229533.I1RXY7
229533.A0A1C3YKR5	pp	229533.I1RMA2
229533.A0A1C3YKR5	pp	229533.I1RQP2
229533.A0A1C3YKR5	pp	229533.I1S3L2
229533.A0A1C3YKR5	pp	229533.A0A1C3YLB6
229533.A0A1C3YKR5	pp	229533.I1RGX1
229533.A0A1C3YKR5	pp	229533.I1RAI4
229533.A0A1C3YKR5	pp	229533.I1RKZ7
229533.A0A1C3YKR5	pp	229533.I1RYP5
229533.A0A1C3YKR5	pp	229533.I1RW54
229533.A0A1C3YKR5	pp	229533.I1RB38
229533.A0A1C3YKR5	pp	229533.V6R382
229533.A0A1C3YKR5	pp	229533.I1RE52
229533.A0A1C3YKR5	pp	229533.I1RHC8
229533.A0A1C3YKR5	pp	229533.I1RYW9
229533.A0A1C3YKR5	pp	229533.I1RAV0
229533.A0A1C3YKR5	pp	229533.I1RN84
229533.A0A1C3YKR5	pp	229533.I1RLZ4
229533.A0A1C3YKR5	pp	229533.I1RL81
229533.A0A1C3YKR5	pp	229533.I1S8R4
229533.A0A1C3YKR5	pp	229533.A0A1C3YM29
229533.A0A1C3YKR5	pp	229533.I1S968
229533.A0A1C3YKR5	pp	229533.I1S0V7
229533.A0A1C3YKR5	pp	229533.I1RNV4
229533.A0A1C3YKR5	pp	229533.I1S256
229533.A0A1C3YKR5	pp	229533.I1S2C4
229533.A0A1C3YKR5	pp	229533.I1RFJ6
229533.A0A1C3YKR5	pp	229533.A0A1C3YMK0
229533.A0A1C3YKR5	pp	229533.A0A1C3YLE2
229533.A0A1C3YKR5	pp	229533.I1RWF5
229533.A0A1C3YKR5	pp	229533.V6RRM0
229533.A0A1C3YKR5	pp	229533.A0A1C3YM60
229533.A0A1C3YKR5	pp	229533.I1RF85
229533.A0A1C3YKR5	pp	229533.V6RUY9
229533.A0A1C3YKR5	pp	229533.I1RZ38
229533.A0A1C3YKR5	pp	229533.I1S8R2
229533.A0A1C3YKR5	pp	229533.I1RMJ3
229533.A0A1C3YKR5	pp	229533.I1RKB2
229533.A0A1C3YKR5	pp	229533.I1RZV5
229533.A0A1C3YKR5	pp	229533.I1RYA0
229533.A0A1C3YKR5	pp	229533.I1RYK0
229533.A0A1C3YKR5	pp	229533.V6R3J1
229533.A0A1C3YKR5	pp	229533.I1RHJ0
229533.A0A1C3YKR5	pp	229533.I1S299
229533.A0A1C3YKR5	pp	229533.V6RM02
229533.A0A1C3YKR5	pp	229533.I1RSS7
229533.A0A1C3YKR5	pp	229533.I1RBY9
229533.A0A1C3YKR5	pp	229533.Q4HVQ9
229533.A0A1C3YKR5	pp	229533.I1RC31
229533.A0A1C3YKR5	pp	229533.I1RY62
229533.A0A1C3YKR5	pp	229533.I1RGC3
229533.A0A1C3YKR5	pp	229533.I1RC34
229533.A0A1C3YKR5	pp	229533.I1RN88
229533.A0A1C3YKR5	pp	229533.I1RBE6
229533.A0A1C3YKR5	pp	229533.I1RFI4
229533.A0A1C3YKR5	pp	229533.I1RA52
229533.A0A1C3YKR5	pp	229533.I1RY35
229533.A0A1C3YKR5	pp	229533.I1RSQ4
229533.A0A1C3YKR5	pp	229533.I1RVR2
229533.A0A1C3YKR5	pp	229533.I1RSK5
229533.A0A1C3YKR5	pp	229533.I1RBF3
229533.A0A1C3YKR5	pp	229533.I1RH91
229533.A0A1C3YKR5	pp	229533.I1RUR8
229533.A0A1C3YKR5	pp	229533.I1S3T7
229533.A0A1C3YKR5	pp	229533.I1RK55
229533.I1REW2	pp	229533.I1RTA6
229533.I1REW2	pp	229533.I1REW3
229533.I1REW2	pp	229533.Q4I5R3
229533.A0A0E0SN30	pp	229533.I1RVY0
229533.A0A0E0SN30	pp	229533.I1RNN1
229533.A0A0E0SN30	pp	229533.I1RN27
229533.A0A0E0SN30	pp	229533.A0A1C3YN58
229533.A0A0E0SN30	pp	229533.I1RWG5
229533.A0A0E0SN30	pp	229533.I1RYV4
229533.A0A0E0SN30	pp	229533.A0A1C3YK75
229533.V6RG06	pp	229533.V6RNM4
229533.A0A1C3YKY9	pp	229533.I1RFY0
229533.A0A1C3YKY9	pp	229533.I1RYM5
229533.A0A1C3YKY9	pp	229533.I1RTJ2
229533.A0A1C3YKY9	pp	229533.I1RPM6
229533.A0A1C3YKY9	pp	229533.I1RRG1
229533.A0A1C3YKY9	pp	229533.A0A1C3YLB6
229533.A0A1C3YKY9	pp	229533.I1RGK9
229533.A0A1C3YKY9	pp	229533.I1RE79
229533.A0A1C3YKY9	pp	229533.I1RNG4
229533.A0A1C3YKY9	pp	229533.I1RR72
229533.A0A1C3YKY9	pp	229533.I1S8D2
229533.I1RLA2	pp	229533.I1RZC3
229533.I1RLA2	pp	229533.I1RX18
229533.I1RLA2	pp	229533.I1RZA8
229533.I1RLA2	pp	229533.I1RPV8
229533.I1RLA2	pp	229533.I1RZ56
229533.I1RLA2	pp	229533.I1S0A5
229533.I1RLA2	pp	229533.V6R9L8
229533.I1RLA2	pp	229533.I1RW82
229533.I1RLA2	pp	229533.I1S6V0
229533.I1RLA2	pp	229533.I1RQ48
229533.I1RLA2	pp	229533.I1RR45
229533.I1RLA2	pp	229533.I1RZX3
229533.I1RLA2	pp	229533.I1RSA5
229533.I1RLA2	pp	229533.I1RY32
229533.I1RLA2	pp	229533.V6R756
229533.I1RLA2	pp	229533.I1RZ38
229533.I1RLA2	pp	229533.I1S968
229533.I1RLA2	pp	229533.I1RRR9
229533.I1RLA2	pp	229533.I1RXH2
229533.I1RLA2	pp	229533.I1RWM4
229533.I1RLA2	pp	229533.I1RW55
229533.I1RLA2	pp	229533.I1RWF5
229533.I1RLA2	pp	229533.V6R2Z2
229533.I1RLA2	pp	229533.V6RHX2
229533.I1RLA2	pp	229533.V6QZ48
229533.I1RLA2	pp	229533.V6RCJ5
229533.I1RLA2	pp	229533.I1S694
229533.I1RLA2	pp	229533.I1RRK5
229533.I1RLA2	pp	229533.I1S5J9
229533.I1RLA2	pp	229533.I1RST9
229533.I1RLA2	pp	229533.I1SAB4
229533.I1RLA2	pp	229533.I1RMR3
229533.I1RLA2	pp	229533.I1S000
229533.I1RLA2	pp	229533.I1S223
229533.I1RLA2	pp	229533.I1S3T6
229533.I1RLA2	pp	229533.I1S8D3
229533.I1RLA2	pp	229533.I1RY12
229533.I1RLA2	pp	229533.I1S4I7
229533.I1RLA2	pp	229533.I1S267
229533.I1RLA2	pp	229533.I1S4I8
229533.I1RLA2	pp	229533.V6RH92
229533.I1RLA2	pp	229533.I1RY81
229533.I1RLA2	pp	229533.I1RY16
229533.I1RLA2	pp	229533.I1S6H3
229533.I1RLA2	pp	229533.V6QU99
229533.I1RLA2	pp	229533.I1S094
229533.I1RLA2	pp	229533.I1RVF2
229533.I1RLA2	pp	229533.V6QVV9
229533.I1RLA2	pp	229533.V6RWB3
229533.I1RLA2	pp	229533.V6R0W1
229533.I1RLA2	pp	229533.I1S2F7
229533.I1RLA2	pp	229533.V6R1D2
229533.I1RLA2	pp	229533.I1RPN6
229533.I1RLA2	pp	229533.I1SAI4
229533.I1RLA2	pp	229533.I1RQV8
229533.I1RLA2	pp	229533.V6RCC0
229533.I1RLA2	pp	229533.V6RAM6
229533.I1RLA2	pp	229533.I1RMF1
229533.I1RLA2	pp	229533.I1RN52
229533.I1RLA2	pp	229533.I1S5D0
229533.I1RLA2	pp	229533.I1RW54
229533.I1RLA2	pp	229533.I1RYP5
229533.I1RLA2	pp	229533.I1S969
229533.I1RLA2	pp	229533.I1RRS6
229533.I1RLA2	pp	229533.V6R5T7
229533.I1RLA2	pp	229533.I1RQV7
229533.I1RLA2	pp	229533.I1RMA2
229533.I1RLA2	pp	229533.I1S210
229533.A0A1C3YK79	pp	229533.I1RPV5
229533.A0A1C3YK79	pp	229533.I1S289
229533.A0A1C3YK79	pp	229533.Q4IEK8
229533.A0A1C3YK79	pp	229533.I1S201
229533.A0A1C3YK79	pp	229533.I1RSI1
229533.A0A1C3YK79	pp	229533.I1RZ40
229533.A0A1C3YK79	pp	229533.Q4IAS1
229533.A0A1C3YK79	pp	229533.I1RIS3
229533.A0A1C3YK79	pp	229533.I1S1U7
229533.A0A1C3YK79	pp	229533.I1RKF8
229533.A0A1C3YK79	pp	229533.I1SAM5
229533.A0A1C3YK79	pp	229533.I1RB53
229533.A0A1C3YK79	pp	229533.I1RLV3
229533.A0A1C3YK79	pp	229533.I1RC32
229533.A0A1C3YK79	pp	229533.Q4HW67
229533.A0A1C3YK79	pp	229533.I1RAV4
229533.A0A1C3YK79	pp	229533.I1R9X2
229533.A0A1C3YK79	pp	229533.A0A1C3YL15
229533.A0A1C3YK79	pp	229533.I1RNE7
229533.A0A1C3YK79	pp	229533.I1RN48
229533.I1RHR3	pp	229533.V6R382
229533.I1RHR3	pp	229533.I1RSY2
229533.I1RHR3	pp	229533.I1RNG4
229533.I1RHR3	pp	229533.I1RPK0
229533.I1RHR3	pp	229533.I1RNJ7
229533.I1RCN8	pp	229533.I1RRG3
229533.I1RCN8	pp	229533.I1RVX9
229533.I1RCN8	pp	229533.I1RMQ6
229533.I1RCN8	pp	229533.I1RXB6
229533.I1RCN8	pp	229533.I1RRV4
229533.I1RCN8	pp	229533.I1RQ12
229533.I1RCN8	pp	229533.V6R1K4
229533.I1RCN8	pp	229533.I1RK95
229533.I1RCN8	pp	229533.I1RGZ3
229533.I1RCN8	pp	229533.I1S0A0
229533.I1RCN8	pp	229533.V6RVJ3
229533.I1RCN8	pp	229533.V6RQW4
229533.I1RCN8	pp	229533.I1RYM5
229533.I1RCN8	pp	229533.I1RFM6
229533.I1RCN8	pp	229533.I1RIY0
229533.I1RCN8	pp	229533.Q4I5G1
229533.I1RCN8	pp	229533.I1RZ52
229533.I1RCN8	pp	229533.I1RYK0
229533.I1RCN8	pp	229533.I1RM26
229533.I1RCN8	pp	229533.I1RMJ3
229533.I1RCN8	pp	229533.I1RTG7
229533.I1RCN8	pp	229533.I1RZ29
229533.I1RCN8	pp	229533.I1RKB2
229533.I1RCN8	pp	229533.I1RSQ4
229533.I1RCN8	pp	229533.I1RZH6
229533.I1RCN8	pp	229533.I1RMW4
229533.I1RCN8	pp	229533.I1RXY7
229533.I1RCN8	pp	229533.I1S1F3
229533.I1RCN8	pp	229533.I1RCV1
229533.I1RCN8	pp	229533.Q4HXF0
229533.I1RCN8	pp	229533.O74638
229533.I1RCN8	pp	229533.V6RN69
229533.I1RCN8	pp	229533.I1RRZ6
229533.I1RCN8	pp	229533.I1S9Y1
229533.I1RCN8	pp	229533.I1RIH0
229533.I1RCN8	pp	229533.I1RY74
229533.I1RCN8	pp	229533.V6RLM7
229533.I1RCN8	pp	229533.I1S064
229533.I1RCN8	pp	229533.V6QVH8
229533.I1RCN8	pp	229533.I1RGL3
229533.I1RCN8	pp	229533.I1RSX9
229533.I1RCN8	pp	229533.I1RCQ1
229533.I1RCN8	pp	229533.I1SAJ3
229533.I1RCN8	pp	229533.I1RKB6
229533.I1RCN8	pp	229533.I1RWT0
229533.I1RBN4	pp	229533.I1RJ33
229533.I1RBN4	pp	229533.I1SA77
229533.A0A1C3YJ91	pp	229533.I1S172
229533.A0A1C3YJ91	pp	229533.I1RQG9
229533.I1RWH1	pp	229533.I1RY74
229533.I1RWH1	pp	229533.V6RN69
229533.I1RHM1	pp	229533.I1RVY0
229533.A0A0E0SJ19	pp	229533.Q4IJU0
229533.A0A0E0SJ19	pp	229533.I1RAS2
229533.A0A0E0SJ19	pp	229533.I1RDG0
229533.A0A0E0SJ19	pp	229533.I1RD39
229533.A0A0E0SJ19	pp	229533.I1RBZ3
229533.A0A0E0SJ19	pp	229533.I1RB53
229533.A0A0E0SJ19	pp	229533.V6RNM4
229533.A0A0E0SJ19	pp	229533.I1RK83
229533.A0A0E0SJ19	pp	229533.I1R9X2
229533.A0A0E0SJ19	pp	229533.I1RPK4
229533.A0A0E0SJ19	pp	229533.I1REF5
229533.A0A0E0SJ19	pp	229533.A0A1C3YJC9
229533.A0A0E0SJ19	pp	229533.I1RBJ1
229533.A0A0E0SJ19	pp	229533.I1RN48
229533.A0A0E0SJ19	pp	229533.I1RIS3
229533.A0A0E0SJ19	pp	229533.I1RT35
229533.A0A0E0SJ19	pp	229533.I1RMB2
229533.A0A0E0SJ19	pp	229533.I1RNI4
229533.A0A0E0SJ19	pp	229533.A0A1C3YL15
229533.A0A0E0SJ19	pp	229533.I1RDD3
229533.A0A0E0SJ19	pp	229533.I1RWK3
229533.A0A0E0SJ19	pp	229533.A0A1C3YKK5
229533.A0A0E0SJ19	pp	229533.I1RNB8
229533.A0A0E0SJ19	pp	229533.Q4IAA0
229533.A0A0E0SJ19	pp	229533.A0A1C3YJJ0
229533.A0A0E0SJ19	pp	229533.I1RKK1
229533.A0A0E0SJ19	pp	229533.Q4HW67
229533.A0A0E0SJ19	pp	229533.I1RA84
229533.A0A0E0SJ19	pp	229533.I1RZ40
229533.A0A0E0SJ19	pp	229533.I1RRU9
229533.A0A0E0SJ19	pp	229533.A0A1C3YKX5
229533.A0A0E0SJ19	pp	229533.I1RV65
229533.A0A0E0SJ19	pp	229533.I1RN58
229533.A0A0E0SJ19	pp	229533.I1RAE0
229533.A0A0E0SJ19	pp	229533.I1REE1
229533.A0A0E0SJ19	pp	229533.A0A1C3YIG3
229533.A0A0E0SJ19	pp	229533.I1RYB9
229533.I1RZD2	pp	229533.Q4IB70
229533.I1RWG5	pp	229533.I1S1U7
229533.I1RWG5	pp	229533.I1RYV4
229533.A0A098DCZ4	pp	229533.A0A1C3YL15
229533.A0A098DCZ4	pp	229533.Q4HW67
229533.A0A098DCZ4	pp	229533.I1RAV4
229533.A0A098DCZ4	pp	229533.I1RCA7
229533.A0A098DCZ4	pp	229533.Q4IAS1
229533.A0A098DCZ4	pp	229533.I1RQM0
229533.A0A098DCZ4	pp	229533.A0A098DN79
229533.A0A098DCZ4	pp	229533.I1RKF8
229533.A0A098DCZ4	pp	229533.A0A1C3YM36
229533.A0A098DCZ4	pp	229533.A0A1C3YII7
229533.A0A098DCZ4	pp	229533.Q4IQM6
229533.A0A098DCZ4	pp	229533.I1RZ40
229533.A0A098DCZ4	pp	229533.I1RZG7
229533.A0A098DCZ4	pp	229533.A0A1C3YKX5
229533.A0A098DCZ4	pp	229533.Q4IJU0
229533.A0A098DCZ4	pp	229533.I1RNE7
229533.A0A098DCZ4	pp	229533.I1R9X2
229533.A0A098DCZ4	pp	229533.A0A1C3YKN2
229533.A0A098DCZ4	pp	229533.A0A1C3YJZ6
229533.A0A098DCZ4	pp	229533.I1RAS2
229533.A0A098DCZ4	pp	229533.A0A1C3YM29
229533.A0A098DCZ4	pp	229533.A0A1C3YK01
229533.A0A098DCZ4	pp	229533.I1RNI4
229533.A0A098DCZ4	pp	229533.I1RZS7
229533.A0A098DCZ4	pp	229533.I1RB53
229533.A0A098DCZ4	pp	229533.A0A0E0SD83
229533.A0A098DCZ4	pp	229533.I1RJY2
229533.A0A098DCZ4	pp	229533.I1S289
229533.A0A098DCZ4	pp	229533.Q4IAA0
229533.A0A098DCZ4	pp	229533.I1REF5
229533.A0A098DCZ4	pp	229533.A0A1C3YJC9
229533.A0A098DCZ4	pp	229533.V6RNM4
229533.A0A098DCZ4	pp	229533.V6RG06
229533.A0A098DCZ4	pp	229533.A0A1C3YK79
229533.A0A098DCZ4	pp	229533.I1RRU9
229533.A0A098DCZ4	pp	229533.I1RPU4
229533.A0A098DCZ4	pp	229533.I1RN58
229533.A0A098DCZ4	pp	229533.A0A0E0SJ19
229533.A0A1C3YJC7	pp	229533.A0A1C3YN26
229533.A0A1C3YJC7	pp	229533.I1RDC5
229533.A0A1C3YJC7	pp	229533.I1RYM5
229533.A0A1C3YJC7	pp	229533.I1RX64
229533.A0A0E0S3S1	pp	229533.I1RRQ7
229533.I1RCU4	pp	229533.V6REE9
229533.I1RCU4	pp	229533.V6R3J1
229533.I1RCU4	pp	229533.I1RR95
229533.I1RCU4	pp	229533.I1RKR5
229533.I1RCU4	pp	229533.I1RMX6
229533.I1RCU4	pp	229533.I1RJS5
229533.I1RCU4	pp	229533.I1RT41
229533.I1RCU4	pp	229533.V6QUV7
229533.I1RCU4	pp	229533.I1RF57
229533.A0A098DN79	pp	229533.A0A1C3YMK1
229533.A0A098DN79	pp	229533.A0A1C3YL15
229533.A0A098DN79	pp	229533.I1S9H8
229533.A0A098DN79	pp	229533.I1R9W6
229533.A0A098DN79	pp	229533.I1RG53
229533.A0A098DN79	pp	229533.A0A1C3YKK5
229533.A0A098DN79	pp	229533.Q4HW67
229533.A0A098DN79	pp	229533.I1RLX7
229533.A0A098DN79	pp	229533.I1RI51
229533.A0A098DN79	pp	229533.I1RBZ3
229533.A0A098DN79	pp	229533.I1RB53
229533.A0A098DN79	pp	229533.I1RNI4
229533.A0A098DN79	pp	229533.V6RNM4
229533.A0A098DN79	pp	229533.I1RK83
229533.A0A098DN79	pp	229533.A0A1C3YJC9
229533.A0A098DN79	pp	229533.A0A1C3YLK2
229533.A0A098DN79	pp	229533.I1S224
229533.A0A098DN79	pp	229533.I1REF5
229533.A0A098DN79	pp	229533.A0A1C3YKX5
229533.A0A098DN79	pp	229533.A0A1C3YIX7
229533.A0A098DN79	pp	229533.I1RDV9
229533.A0A098DN79	pp	229533.I1RJK7
229533.A0A098DN79	pp	229533.I1RSI0
229533.A0A098DN79	pp	229533.A0A1C3YM29
229533.A0A098DN79	pp	229533.I1RQS4
229533.A0A098DN79	pp	229533.I1S044
229533.A0A098DN79	pp	229533.A0A1C3YJK5
229533.A0A098DN79	pp	229533.I1S4Y4
229533.A0A098DN79	pp	229533.I1RA94
229533.A0A098DN79	pp	229533.A0A0E0SQJ6
229533.A0A098DN79	pp	229533.Q4IJU0
229533.A0A098DN79	pp	229533.I1RWQ8
229533.A0A098DN79	pp	229533.I1RHP9
229533.A0A098DN79	pp	229533.A0A0E0SQI9
229533.A0A098DN79	pp	229533.I1RRU9
229533.A0A098DN79	pp	229533.I1RGC2
229533.A0A098DN79	pp	229533.Q4I2J8
229533.A0A098DN79	pp	229533.I1RZ40
229533.A0A098DN79	pp	229533.I1RDG0
229533.A0A098DN79	pp	229533.A0A1C3YHQ0
229533.A0A098DN79	pp	229533.A0A1C3YM91
229533.A0A098DN79	pp	229533.I1RBE4
229533.A0A098DN79	pp	229533.I1REE1
229533.A0A098DN79	pp	229533.I1RYB9
229533.A0A098DN79	pp	229533.I1RNY9
229533.A0A098DN79	pp	229533.A0A0E0RTW3
229533.A0A098DN79	pp	229533.I1RRW0
229533.A0A098DN79	pp	229533.A0A0E0SJ19
229533.A0A098DN79	pp	229533.I1RKR8
229533.A0A098DN79	pp	229533.I1RC15
229533.A0A098DN79	pp	229533.Q4IAA0
229533.A0A1C3YII2	pp	229533.A0A1C3YLU9
229533.A0A1C3YII2	pp	229533.I1RMG6
229533.A0A1C3YII2	pp	229533.I1R9K3
229533.A0A1C3YII2	pp	229533.A0A1C3YM01
229533.A0A1C3YII2	pp	229533.I1RCB4
229533.A0A1C3YII2	pp	229533.I1RZ20
229533.A0A1C3YII2	pp	229533.I1RE53
229533.A0A1C3YII2	pp	229533.I1RTI7
229533.A0A1C3YII2	pp	229533.I1RQ48
229533.A0A1C3YII2	pp	229533.I1RZ52
229533.A0A1C3YII2	pp	229533.I1RPU8
229533.A0A1C3YII2	pp	229533.I1RQ30
229533.A0A1C3YII2	pp	229533.I1S9D4
229533.A0A1C3YII2	pp	229533.I1RYU5
229533.A0A1C3YII2	pp	229533.O74638
229533.A0A1C3YII2	pp	229533.I1S5S3
229533.A0A1C3YII2	pp	229533.V6RQW4
229533.A0A1C3YII2	pp	229533.I1S2E2
229533.A0A1C3YII2	pp	229533.I1RMG7
229533.A0A1C3YII2	pp	229533.I1RIY0
229533.I1S250	pp	229533.V6R382
229533.I1RDZ7	pp	229533.I1RJL1
229533.I1RDZ7	pp	229533.V6RS91
229533.I1RDZ7	pp	229533.I1RIV9
229533.I1RDZ7	pp	229533.I1RG55
229533.I1RDZ7	pp	229533.I1RLT7
229533.I1RDZ7	pp	229533.V6RDH3
229533.I1RDZ7	pp	229533.I1S0C2
229533.I1RDZ7	pp	229533.V6QV31
229533.I1RDZ7	pp	229533.I1S0N3
229533.I1RDZ7	pp	229533.I1RSY9
229533.I1RDZ7	pp	229533.I1RSY8
229533.I1RDZ7	pp	229533.I1RFI8
229533.I1RDZ7	pp	229533.I1RSK5
229533.I1RDZ7	pp	229533.I1RHJ9
229533.I1RDZ7	pp	229533.I1RXY7
229533.I1RDZ7	pp	229533.Q4I1N3
229533.I1RDZ7	pp	229533.I1RFK3
229533.I1RDZ7	pp	229533.I1RN33
229533.I1RDZ7	pp	229533.I1RG54
229533.I1RDZ7	pp	229533.V6R382
229533.I1RD35	pp	229533.I1S2Y4
229533.I1RD35	pp	229533.V6RK40
229533.I1RD35	pp	229533.V6QU63
229533.I1RD35	pp	229533.V6RW66
229533.I1RD35	pp	229533.V6RAG6
229533.I1RD35	pp	229533.I1RGX0
229533.I1RD35	pp	229533.I1RT41
229533.I1RD35	pp	229533.I1RQW2
229533.I1RUQ7	pp	229533.I1RYM5
229533.I1RUQ7	pp	229533.I1S8D2
229533.I1RJC5	pp	229533.I1S8R2
229533.I1RJC5	pp	229533.I1S0V7
229533.I1RJC5	pp	229533.I1RPV8
229533.I1RJC5	pp	229533.I1RJS1
229533.I1RJC5	pp	229533.I1RZ56
229533.I1RJC5	pp	229533.I1RNG4
229533.I1RJC5	pp	229533.V6RLM7
229533.I1RJC5	pp	229533.I1S3T7
229533.I1RJC5	pp	229533.I1S0A5
229533.I1RJC5	pp	229533.I1RW64
229533.I1RJC5	pp	229533.I1S6P6
229533.I1RJC5	pp	229533.I1RKB2
229533.I1RJC5	pp	229533.V6R9Z3
229533.I1RJC5	pp	229533.I1RUY5
229533.I1RJC5	pp	229533.I1RYW9
229533.I1RJC5	pp	229533.I1S299
229533.I1RJC5	pp	229533.I1RN80
229533.I1RJC5	pp	229533.I1RNY6
229533.I1RJC5	pp	229533.I1RNH4
229533.I1RJC5	pp	229533.I1RST9
229533.I1RJC5	pp	229533.I1RRM1
229533.I1RJC5	pp	229533.I1S094
229533.I1RJC5	pp	229533.I1RPR1
229533.I1RJC5	pp	229533.I1S6H3
229533.I1RJC5	pp	229533.I1S8F8
229533.I1RJC5	pp	229533.I1RNM7
229533.I1RKK5	pp	229533.V6RSM7
229533.I1RKK5	pp	229533.I1RWF5
229533.I1RKK5	pp	229533.I1S8C1
229533.I1RKK5	pp	229533.I1RN88
229533.I1RKK5	pp	229533.I1RN84
229533.I1RKK5	pp	229533.V6RSF3
229533.I1RZE7	pp	229533.V6QV31
229533.I1RZE7	pp	229533.V6RS91
229533.I1RZE7	pp	229533.V6RDH3
229533.I1RZE7	pp	229533.I1S0C2
229533.I1RZE7	pp	229533.Q4I1N3
229533.A0A1C3YIX7	pp	229533.A0A1C3YNB1
229533.A0A1C3YIX7	pp	229533.I1RY74
229533.A0A1C3YIX7	pp	229533.I1RSY1
229533.A0A1C3YIX7	pp	229533.I1S6P5
229533.A0A1C3YIX7	pp	229533.A0A1C3YJK5
229533.A0A1C3YIX7	pp	229533.I1R9K3
229533.A0A1C3YIX7	pp	229533.A0A1C3YLU9
229533.A0A1C3YIX7	pp	229533.Q4HZ95
229533.A0A1C3YIX7	pp	229533.V6RUB1
229533.A0A1C3YIX7	pp	229533.I1RZ52
229533.A0A1C3YIX7	pp	229533.I1RLT3
229533.A0A1C3YIX7	pp	229533.I1RK03
229533.A0A1C3YIX7	pp	229533.I1RQE0
229533.A0A1C3YIX7	pp	229533.A0A1C3YM01
229533.A0A1C3YIX7	pp	229533.I1S0H5
229533.A0A1C3YIX7	pp	229533.I1RS84
229533.A0A1C3YIX7	pp	229533.I1RM26
229533.A0A1C3YIX7	pp	229533.I1RTG7
229533.A0A1C3YIX7	pp	229533.A0A1C3YLV0
229533.A0A1C3YIX7	pp	229533.I1S273
229533.A0A1C3YIX7	pp	229533.I1RC74
229533.A0A1C3YIX7	pp	229533.I1RCT7
229533.A0A1C3YIX7	pp	229533.I1RU76
229533.A0A1C3YIX7	pp	229533.I1RIY0
229533.A0A1C3YIX7	pp	229533.V6QV31
229533.A0A1C3YIX7	pp	229533.I1RE58
229533.A0A1C3YIX7	pp	229533.I1S3F3
229533.A0A1C3YIX7	pp	229533.I1RAB6
229533.A0A1C3YIX7	pp	229533.I1RC83
229533.A0A1C3YIX7	pp	229533.I1RZA7
229533.A0A1C3YIX7	pp	229533.I1RD81
229533.A0A1C3YIX7	pp	229533.I1RN51
229533.A0A1C3YIX7	pp	229533.V6RK96
229533.A0A1C3YIX7	pp	229533.I1RPD6
229533.A0A1C3YIX7	pp	229533.I1RPW2
229533.A0A1C3YIX7	pp	229533.I1SAE8
229533.A0A1C3YIX7	pp	229533.I1RNG4
229533.A0A1C3YIX7	pp	229533.A0A1C3YJ46
229533.A0A1C3YIX7	pp	229533.I1S2E2
229533.A0A1C3YIX7	pp	229533.I1RMM8
229533.A0A1C3YIX7	pp	229533.I1RBE4
229533.A0A1C3YIX7	pp	229533.I1RQE8
229533.A0A1C3YIX7	pp	229533.I1RRG1
229533.A0A1C3YIX7	pp	229533.I1S024
229533.A0A1C3YIX7	pp	229533.I1RZM4
229533.A0A1C3YIX7	pp	229533.I1S9D4
229533.A0A1C3YIX7	pp	229533.A0A1C3YK58
229533.A0A1C3YIX7	pp	229533.I1RQ14
229533.A0A1C3YIX7	pp	229533.I1RA94
229533.A0A1C3YIX7	pp	229533.I1RGA0
229533.A0A1C3YIX7	pp	229533.I1RZY1
229533.A0A1C3YIX7	pp	229533.I1RZH8
229533.A0A1C3YIX7	pp	229533.I1RVX9
229533.I1RLL8	pp	229533.I1RZ17
229533.I1RLL8	pp	229533.I1RMA0
229533.I1RLL8	pp	229533.Q4ILH3
229533.I1RLL8	pp	229533.I1RRF6
229533.I1RB32	pp	229533.I1RKG1
229533.A0A1C3YMC0	pp	229533.I1RSK5
229533.A0A1C3YMC0	pp	229533.V6REE9
229533.A0A1C3YMC0	pp	229533.I1RCD4
229533.A0A1C3YMC0	pp	229533.I1RKR5
229533.A0A1C3YMC0	pp	229533.V6R3J1
229533.A0A1C3YMC0	pp	229533.I1RW55
229533.A0A1C3YMC0	pp	229533.I1RBA6
229533.A0A1C3YMC0	pp	229533.I1RCU4
229533.A0A1C3YMC0	pp	229533.A0A1C3YN26
229533.A0A1C3YMC0	pp	229533.I1RC18
229533.A0A1C3YMC0	pp	229533.I1RC11
229533.A0A1C3YMC0	pp	229533.I1RT41
229533.A0A1C3YMC0	pp	229533.I1RJS5
229533.A0A1C3YMC0	pp	229533.I1RMX6
229533.A0A1C3YMC0	pp	229533.V6QUV7
229533.I1RBM9	pp	229533.I1RRH5
229533.I1RBM9	pp	229533.I1RDY1
229533.I1RBM9	pp	229533.I1REC2
229533.I1S0B4	pp	229533.Q4ILH3
229533.I1RE48	pp	229533.I1S8Z2
229533.I1RE48	pp	229533.I1RN52
229533.I1RE48	pp	229533.I1RRK5
229533.I1RE48	pp	229533.V6RKY8
229533.I1RE48	pp	229533.I1RT75
229533.I1RE48	pp	229533.I1REW3
229533.I1RE48	pp	229533.I1RKP1
229533.I1RE48	pp	229533.I1RR45
229533.I1RE48	pp	229533.I1RSF1
229533.A0A098DCZ3	pp	229533.A0A098DN79
229533.A0A098DCZ3	pp	229533.I1RD35
229533.A0A098DCZ3	pp	229533.I1RMJ3
229533.A0A098DCZ3	pp	229533.A0A1C3YIX7
229533.A0A098DCZ3	pp	229533.I1RA94
229533.A0A098DCZ3	pp	229533.A0A1C3YJK5
229533.A0A098DCZ3	pp	229533.I1RBE4
229533.A0A1C3YLG0	pp	229533.I1RA83
229533.A0A1C3YLG0	pp	229533.I1RXE5
229533.A0A1C3YLG0	pp	229533.I1RYW7
229533.A0A1C3YLG0	pp	229533.I1RSR2
229533.A0A1C3YLG0	pp	229533.I1RZY6
229533.A0A1C3YLG0	pp	229533.I1RWT1
229533.A0A1C3YLG0	pp	229533.I1RYX3
229533.A0A1C3YLG0	pp	229533.I1RBP9
229533.A0A1C3YLG0	pp	229533.I1RS64
229533.A0A1C3YLG0	pp	229533.I1RAL5
229533.A0A1C3YLG0	pp	229533.I1S1X2
229533.A0A1C3YLG0	pp	229533.I1RYM4
229533.A0A1C3YLG0	pp	229533.Q4HY90
229533.I1RYV4	pp	229533.Q4HTT2
229533.I1RYV4	pp	229533.Q4IER8
229533.I1RYV4	pp	229533.V6QWB1
229533.I1RYV4	pp	229533.I1S490
229533.I1RYV4	pp	229533.Q4IF76
229533.I1RYV4	pp	229533.I1S247
229533.I1RYV4	pp	229533.Q4IAS1
229533.I1RYV4	pp	229533.Q4IMD1
229533.I1RYV4	pp	229533.I1S1U7
229533.I1RYV4	pp	229533.Q4IJH1
229533.I1RFD5	pp	229533.I1RZ17
229533.I1RFD5	pp	229533.I1RRF6
229533.I1RFD5	pp	229533.I1RMA0
229533.I1RFD5	pp	229533.I1S0B4
229533.I1RFD5	pp	229533.Q4ILH3
229533.I1RFD5	pp	229533.I1RLL8
229533.A0A0E0SGM9	pp	229533.I1RQ76
229533.A0A0E0SGM9	pp	229533.I1RC91
229533.A0A0E0SGM9	pp	229533.I1RVN2
229533.A0A0E0SGM9	pp	229533.I1RQ72
229533.A0A0E0SGM9	pp	229533.I1REE1
229533.A0A0E0SGM9	pp	229533.A0A1C3YIG3
229533.A0A0E0SGM9	pp	229533.I1RX77
229533.A0A0E0SGM9	pp	229533.I1RQB4
229533.A0A0E0SGM9	pp	229533.I1RXF0
229533.A0A0E0SGM9	pp	229533.Q4INZ9
229533.A0A0E0SGM9	pp	229533.I1RCB3
229533.A0A0E0SGM9	pp	229533.I1RQ41
229533.A0A0E0SGM9	pp	229533.A0A0E0SJ19
229533.A0A0E0SGM9	pp	229533.I1RSS1
229533.A0A0E0SGM9	pp	229533.I1RNF4
229533.A0A0E0SGM9	pp	229533.Q4IEA7
229533.A0A0E0SGM9	pp	229533.V6RLW2
229533.A0A0E0SGM9	pp	229533.I1RD39
229533.A0A0E0SGM9	pp	229533.I1RXX1
229533.A0A0E0SGM9	pp	229533.I1RLX7
229533.A0A0E0SGM9	pp	229533.I1RPK4
229533.A0A0E0SGM9	pp	229533.I1S286
229533.A0A0E0SGM9	pp	229533.I1RD18
229533.A0A0E0SGM9	pp	229533.A0A1C3YJV7
229533.A0A0E0SGM9	pp	229533.I1S253
229533.A0A0E0SGM9	pp	229533.I1RFW0
229533.A0A0E0RP32	pp	229533.I1RBM9
229533.A0A0E0RP32	pp	229533.A0A1C3YLG0
229533.A0A0E0RP32	pp	229533.I1RD01
229533.A0A0E0RP32	pp	229533.I1RAL5
229533.I1RSX8	pp	229533.I1RWT6
229533.I1RY50	pp	229533.I1RZJ6
229533.I1RY50	pp	229533.Q5I2J3
229533.I1RY50	pp	229533.Q4IAA0
229533.I1RY50	pp	229533.I1RYL5
229533.A0A1C3YMF0	pp	229533.I1RT96
229533.A0A1C3YMF0	pp	229533.I1RZR5
229533.A0A1C3YMF0	pp	229533.V6RLW2
229533.A0A1C3YMF0	pp	229533.I1RY11
229533.I1RWY2	pp	229533.I1S0M9
229533.I1RWY2	pp	229533.I1RYD3
229533.I1S216	pp	229533.I1S2C4
229533.I1S216	pp	229533.V6QT89
229533.I1S216	pp	229533.Q4INS6
229533.I1S216	pp	229533.V6RRH2
229533.I1S216	pp	229533.V6R057
229533.I1S216	pp	229533.V6R2A1
229533.I1S216	pp	229533.V6RBN2
229533.I1S216	pp	229533.I1S4Q4
229533.I1S216	pp	229533.V6R1K4
229533.A0A1C3YLI1	pp	229533.I1RW54
229533.A0A1C3YLI1	pp	229533.I1RQP2
229533.A0A1C3YLI1	pp	229533.I1RTG4
229533.A0A1C3YLI1	pp	229533.I1RC74
229533.A0A1C3YLI1	pp	229533.I1RZM4
229533.A0A1C3YLI1	pp	229533.I1S3L2
229533.A0A1C3YLI1	pp	229533.I1RY21
229533.A0A1C3YLI1	pp	229533.I1S241
229533.A0A1C3YLI1	pp	229533.I1RY49
229533.A0A1C3YLI1	pp	229533.I1RQE8
229533.A0A1C3YLI1	pp	229533.I1S0K0
229533.A0A1C3YLI1	pp	229533.I1RDZ7
229533.A0A1C3YLI1	pp	229533.I1RYX6
229533.A0A1C3YLI1	pp	229533.I1RVX9
229533.A0A1C3YLI1	pp	229533.I1RZ92
229533.A0A1C3YLI1	pp	229533.I1S0N3
229533.A0A1C3YLI1	pp	229533.I1RYU6
229533.A0A1C3YLI1	pp	229533.I1S8C1
229533.A0A1C3YLI1	pp	229533.I1RBE7
229533.A0A1C3YLI1	pp	229533.I1RUR8
229533.A0A1C3YLI1	pp	229533.I1RM26
229533.A0A1C3YLI1	pp	229533.I1RCT7
229533.A0A1C3YLI1	pp	229533.V6RDH3
229533.A0A1C3YLI1	pp	229533.I1RVR2
229533.A0A1C3YLI1	pp	229533.I1RBF3
229533.A0A1C3YLI1	pp	229533.I1RJY7
229533.A0A1C3YLI1	pp	229533.I1RE58
229533.A0A1C3YLI1	pp	229533.I1RYL5
229533.A0A1C3YLI1	pp	229533.I1RA90
229533.A0A1C3YLI1	pp	229533.I1RX59
229533.A0A1C3YLI1	pp	229533.I1RZK8
229533.A0A1C3YLI1	pp	229533.I1RDE7
229533.A0A1C3YLI1	pp	229533.I1RXS0
229533.A0A1C3YLI1	pp	229533.I1RSK5
229533.A0A1C3YLI1	pp	229533.I1RW43
229533.A0A1C3YLI1	pp	229533.A0A1C3YLP6
229533.A0A1C3YLI1	pp	229533.I1RZ29
229533.A0A1C3YLI1	pp	229533.A0A1C3YMC0
229533.A0A1C3YLI1	pp	229533.V6RK96
229533.A0A1C3YLI1	pp	229533.I1RSS7
229533.A0A1C3YLI1	pp	229533.I1RA94
229533.A0A1C3YLI1	pp	229533.A0A1C3YM35
229533.A0A1C3YLI1	pp	229533.I1RUI6
229533.A0A1C3YLI1	pp	229533.I1S673
229533.A0A1C3YLI1	pp	229533.I1RNG4
229533.A0A1C3YLI1	pp	229533.I1RP97
229533.A0A1C3YLI1	pp	229533.I1RAH3
229533.A0A1C3YLI1	pp	229533.I1RHZ5
229533.A0A1C3YLI1	pp	229533.I1RYK0
229533.A0A1C3YLI1	pp	229533.I1RE53
229533.A0A1C3YLI1	pp	229533.I1RVZ2
229533.A0A1C3YLI1	pp	229533.I1RMY1
229533.A0A1C3YLI1	pp	229533.I1RC48
229533.A0A1C3YLI1	pp	229533.I1RFV9
229533.A0A1C3YLI1	pp	229533.V6RM02
229533.A0A1C3YLI1	pp	229533.I1RE52
229533.A0A1C3YLI1	pp	229533.I1RCS6
229533.A0A1C3YLI1	pp	229533.I1RMJ3
229533.A0A1C3YLI1	pp	229533.V6RLM7
229533.A0A1C3YLI1	pp	229533.V6R382
229533.A0A1C3YLI1	pp	229533.I1RN84
229533.A0A1C3YLI1	pp	229533.I1S274
229533.A0A1C3YLI1	pp	229533.I1S8R4
229533.A0A1C3YLI1	pp	229533.I1RXY7
229533.I1RQ45	pp	229533.I1RTA0
229533.I1RQ45	pp	229533.I1RZM1
229533.I1RQ45	pp	229533.I1S8P5
229533.A0A1C3YME4	pp	229533.I1RRN5
229533.A0A1C3YME4	pp	229533.I1RT28
229533.I1RQ76	pp	229533.I1RY81
229533.I1RQ76	pp	229533.I1S1Q3
229533.I1RQ76	pp	229533.I1RXX1
229533.I1RQ76	pp	229533.I1RRQ1
229533.I1RQ76	pp	229533.V6RR38
229533.I1RQ76	pp	229533.I1RXB6
229533.I1RQ76	pp	229533.I1RT23
229533.I1RQ76	pp	229533.I1SAK7
229533.I1RQ76	pp	229533.I1S2M5
229533.I1RQ76	pp	229533.I1S130
229533.I1RQ76	pp	229533.I1RZD0
229533.I1RQ76	pp	229533.V6RPN0
229533.I1RQ76	pp	229533.I1RZ92
229533.I1RQ76	pp	229533.I1RZZ3
229533.I1RQ76	pp	229533.V6RG22
229533.I1RQ76	pp	229533.I1RY65
229533.I1RQ76	pp	229533.I1RVN0
229533.I1RQ76	pp	229533.I1S5K2
229533.I1RQ76	pp	229533.V6RVJ3
229533.I1RQ76	pp	229533.I1S2C2
229533.I1RQ76	pp	229533.V6RIE5
229533.I1RQ76	pp	229533.I1RR90
229533.I1RQ76	pp	229533.I1S0Y2
229533.I1RQ76	pp	229533.I1RWF4
229533.I1RQ76	pp	229533.I1RSX9
229533.I1RQ76	pp	229533.I1S1W6
229533.I1RQ76	pp	229533.I1SAS4
229533.I1RQ76	pp	229533.I1SAS3
229533.I1RQ76	pp	229533.I1RY35
229533.I1RMA0	pp	229533.I1S0B4
229533.I1RMA0	pp	229533.I1RZ17
229533.I1RMA0	pp	229533.Q4ILH3
229533.I1RMA0	pp	229533.I1RRF6
229533.I1RJI2	pp	229533.I1S053
229533.I1RJI2	pp	229533.V6QXN0
229533.I1RJI2	pp	229533.V6RIV7
229533.I1RJI2	pp	229533.I1RMD6
229533.I1RTT0	pp	229533.V6RAM6
229533.I1RTT0	pp	229533.V6QU99
229533.I1RTT0	pp	229533.V6R756
229533.I1RTT0	pp	229533.V6R2Z2
229533.I1RTT0	pp	229533.V6RS91
229533.I1RTT0	pp	229533.V6R5D2
229533.I1RTT0	pp	229533.V6R0W1
229533.I1RTT0	pp	229533.V6RDH3
229533.I1RTT0	pp	229533.I1RXH1
229533.I1RTT0	pp	229533.V6QV31
229533.I1RTT0	pp	229533.I1RXY7
229533.I1RTT0	pp	229533.I1SAI4
229533.I1RTT0	pp	229533.I1S0C2
229533.I1RTT0	pp	229533.Q4I1N3
229533.I1RPI5	pp	229533.V6RUT5
229533.I1RPI5	pp	229533.I1RYI7
229533.I1RPI5	pp	229533.I1S3K6
229533.I1RPI5	pp	229533.I1RVR0
229533.I1RPI5	pp	229533.I1S338
229533.I1RPI5	pp	229533.I1RTU1
229533.I1RPI5	pp	229533.I1S887
229533.I1RPI5	pp	229533.I1S1W3
229533.I1RPI5	pp	229533.I1RXR1
229533.I1RPI5	pp	229533.I1RXU9
229533.I1RPI5	pp	229533.I1RUE2
229533.I1RPI5	pp	229533.I1RPK0
229533.I1RPI5	pp	229533.V6R382
229533.I1RPI5	pp	229533.I1RRG3
229533.I1RPI5	pp	229533.V6QVH8
229533.I1RPI5	pp	229533.I1S1B3
229533.I1RPI5	pp	229533.I1RTG7
229533.I1RPI5	pp	229533.Q4HXF0
229533.I1RPI5	pp	229533.I1RZ39
229533.I1RPI5	pp	229533.I1RTA1
229533.I1RPI5	pp	229533.O74638
229533.I1RPI5	pp	229533.I1RZB2
229533.A0A1C3YJW5	pp	229533.I1RZS5
229533.A0A1C3YJW5	pp	229533.A0A1C3YJY5
229533.I1REI0	pp	229533.I1S072
229533.I1REI0	pp	229533.I1RYL8
229533.I1REI0	pp	229533.I1RUP2
229533.I1REI0	pp	229533.I1S0H7
229533.I1REI0	pp	229533.I1RPK0
229533.I1REI0	pp	229533.I1RZQ1
229533.I1REI0	pp	229533.I1S334
229533.I1REI0	pp	229533.I1RYJ6
229533.I1REI0	pp	229533.I1RIY0
229533.I1REI0	pp	229533.Q4IMJ1
229533.I1REI0	pp	229533.I1S3H8
229533.I1REI0	pp	229533.I1RW06
229533.I1REI0	pp	229533.I1RFB4
229533.I1REI0	pp	229533.I1RQG7
229533.I1REI0	pp	229533.I1RNJ7
229533.I1REI0	pp	229533.I1RZ52
229533.I1REI0	pp	229533.I1RRL5
229533.I1REI0	pp	229533.I1RWS4
229533.I1REI0	pp	229533.I1REI3
229533.I1REI0	pp	229533.I1RJT2
229533.I1REI0	pp	229533.V6QVM5
229533.I1REI0	pp	229533.I1RXV3
229533.A0A1C3YJ87	pp	229533.A0A1C3YKR1
229533.I1RC11	pp	229533.I1RRX5
229533.I1RC11	pp	229533.I1RW71
229533.I1RC11	pp	229533.I1RZM4
229533.I1RC11	pp	229533.I1S0L3
229533.I1RC11	pp	229533.I1RC12
229533.I1RC11	pp	229533.I1RVV3
229533.I1RC11	pp	229533.I1RGG8
229533.I1RC11	pp	229533.I1RKB5
229533.I1RC11	pp	229533.I1RQE8
229533.I1RC11	pp	229533.I1RJN7
229533.I1RC11	pp	229533.I1RCU4
229533.I1RC11	pp	229533.I1RJD3
229533.I1RC11	pp	229533.I1RP86
229533.I1RC11	pp	229533.I1RUY5
229533.I1RC11	pp	229533.I1RSB7
229533.I1RC11	pp	229533.I1RJT5
229533.I1RC11	pp	229533.I1RCM5
229533.I1RC11	pp	229533.V6RK96
229533.I1RC11	pp	229533.I1RWM4
229533.I1RC11	pp	229533.I1RCV1
229533.I1RC11	pp	229533.I1RMW4
229533.I1RC11	pp	229533.I1RUY6
229533.I1RC11	pp	229533.I1RKR5
229533.I1RC11	pp	229533.I1RH82
229533.I1RC11	pp	229533.I1RPT0
229533.I1RC11	pp	229533.I1RDU0
229533.I1RC11	pp	229533.I1RUY4
229533.I1RC11	pp	229533.I1RPP3
229533.I1RC11	pp	229533.I1S0V6
229533.I1RC11	pp	229533.I1RQE0
229533.I1RC11	pp	229533.I1S8P5
229533.I1RC11	pp	229533.I1RGB2
229533.I1RC11	pp	229533.I1RYK0
229533.I1RC11	pp	229533.I1RT75
229533.I1RC11	pp	229533.I1RMJ3
229533.I1RC11	pp	229533.V6RUY9
229533.I1RC11	pp	229533.I1RN88
229533.I1RC11	pp	229533.I1RIY2
229533.I1RC11	pp	229533.I1RX72
229533.I1RC11	pp	229533.I1RU18
229533.I1RC11	pp	229533.V6RV57
229533.I1RC11	pp	229533.I1RMT6
229533.I1RC11	pp	229533.I1SA27
229533.I1RC11	pp	229533.I1RX89
229533.I1RC11	pp	229533.I1RYW9
229533.I1RC11	pp	229533.I1RSS7
229533.I1RC11	pp	229533.I1RJQ5
229533.I1RC11	pp	229533.I1RC31
229533.I1RC11	pp	229533.I1RZ78
229533.I1RC11	pp	229533.I1RC29
229533.I1RC11	pp	229533.I1RPK0
229533.I1RC11	pp	229533.I1RJZ7
229533.I1RC11	pp	229533.I1RSQ4
229533.I1RC11	pp	229533.I1S0F3
229533.I1RC11	pp	229533.I1RN84
229533.I1RC11	pp	229533.I1REI3
229533.I1RC11	pp	229533.I1S0S5
229533.I1RC11	pp	229533.V6RLM7
229533.I1RC11	pp	229533.I1RTA0
229533.I1RC11	pp	229533.I1RHJ2
229533.I1RC11	pp	229533.I1RVX0
229533.I1RC11	pp	229533.V6RRM0
229533.I1RC11	pp	229533.I1RXY7
229533.I1RC11	pp	229533.I1RNU7
229533.I1RC11	pp	229533.I1RGX1
229533.I1RC11	pp	229533.I1RND4
229533.I1RC11	pp	229533.V6RRH2
229533.I1RC11	pp	229533.I1S0V7
229533.I1RC11	pp	229533.I1RMX6
229533.I1RC11	pp	229533.I1RYW3
229533.I1RC11	pp	229533.I1RCG5
229533.I1RC11	pp	229533.I1S9T5
229533.I1RRF6	pp	229533.I1RZ17
229533.I1RRF6	pp	229533.Q4ILH3
229533.I1RRF6	pp	229533.I1S0B4
229533.I1RRF6	pp	229533.I1RTE5
229533.I1RRF6	pp	229533.I1RX03
229533.I1REV4	pp	229533.I1S685
229533.I1REV4	pp	229533.I1RNG4
229533.A0A098DCT9	pp	229533.A0A0E0RR40
229533.A0A098DCT9	pp	229533.I1RB74
229533.A0A098DCT9	pp	229533.A0A0E0SGM9
229533.A0A098DCT9	pp	229533.I1RLX7
229533.A0A098DCT9	pp	229533.I1RX70
229533.A0A098DCT9	pp	229533.I1S216
229533.A0A098DCT9	pp	229533.I1RB75
229533.A0A098DCT9	pp	229533.I1RJK7
229533.A0A098DCT9	pp	229533.I1S224
229533.A0A098DCT9	pp	229533.I1RRW0
229533.A0A098DCT9	pp	229533.I1RZJ6
229533.A0A098DCT9	pp	229533.I1S0J7
229533.A0A098DCT9	pp	229533.A0A1C3YM29
229533.A0A098DCT9	pp	229533.I1RWT6
229533.A0A098DCT9	pp	229533.I1RZE4
229533.A0A098DCT9	pp	229533.I1RC91
229533.A0A098DCT9	pp	229533.A0A1C3YHP8
229533.A0A098DCT9	pp	229533.I1RQA3
229533.A0A1C3YJ84	pp	229533.I1RQE1
229533.A0A1C3YJ84	pp	229533.I1RBY9
229533.A0A1C3YJ84	pp	229533.I1RNG4
229533.I1RHK2	pp	229533.I1RW11
229533.I1RHK2	pp	229533.V6R3J1
229533.I1RHK2	pp	229533.I1RMJ3
229533.I1RHK2	pp	229533.I1RYI5
229533.I1RHK2	pp	229533.I1RSF1
229533.I1RHK2	pp	229533.I1RVR2
229533.I1RHK2	pp	229533.I1RPY0
229533.I1RHK2	pp	229533.I1S7J8
229533.I1RHK2	pp	229533.I1RY11
229533.I1RHK2	pp	229533.I1S1W9
229533.I1RHK2	pp	229533.V6QV31
229533.I1RHK2	pp	229533.I1RN84
229533.I1RHK2	pp	229533.I1RZJ3
229533.I1RHK2	pp	229533.I1RQ85
229533.I1RHK2	pp	229533.I1RRM3
229533.I1RHK2	pp	229533.I1RRX5
229533.I1RHK2	pp	229533.I1RZK8
229533.I1RHK2	pp	229533.I1RX59
229533.I1RHK2	pp	229533.I1RTJ2
229533.I1RHK2	pp	229533.I1RMK7
229533.I1RSC5	pp	229533.Q4IR08
229533.I1RSC5	pp	229533.I1RZK5
229533.I1RSC5	pp	229533.I1S0S5
229533.I1RRR5	pp	229533.I1RX25
229533.I1RRR5	pp	229533.I1S9G7
229533.I1RRR5	pp	229533.V6RIE5
229533.I1RRR5	pp	229533.I1RTF5
229533.I1RD96	pp	229533.I1RMA0
229533.I1RD96	pp	229533.I1RFD5
229533.I1RD96	pp	229533.I1RZ17
229533.I1RD96	pp	229533.Q4ILH3
229533.I1RD96	pp	229533.I1RRF6
229533.V6R6H5	pp	229533.V6RY56
229533.A0A098DCT0	pp	229533.I1RE53
229533.A0A098DCT0	pp	229533.I1REM2
229533.I1RDH1	pp	229533.I1RTI7
229533.I1RDH1	pp	229533.I1RNC2
229533.A0A1C3YJ33	pp	229533.V6RN44
229533.A0A1C3YJ33	pp	229533.I1S2I7
229533.A0A1C3YJ33	pp	229533.I1RFV6
229533.A0A1C3YJ33	pp	229533.I1RI71
229533.A0A1C3YJ33	pp	229533.I1RNN7
229533.A0A1C3YJ33	pp	229533.A0A1C3YLT9
229533.A0A1C3YJ33	pp	229533.Q4I7N9
229533.A0A1C3YJ33	pp	229533.I1RMA8
229533.I1S088	pp	229533.V6R1X4
229533.I1S088	pp	229533.Q4I099
229533.I1S088	pp	229533.Q4IB65
229533.I1S088	pp	229533.Q4HZ95
229533.I1S088	pp	229533.Q4IJW4
229533.I1S088	pp	229533.I1S8F0
229533.I1RJY7	pp	229533.I1RNM7
229533.I1RJY7	pp	229533.I1RQP2
229533.I1RJY7	pp	229533.I1RMA2
229533.I1RJY7	pp	229533.I1RMK7
229533.I1RJY7	pp	229533.I1RY21
229533.I1RJY7	pp	229533.I1RW54
229533.I1RJY7	pp	229533.I1RRG1
229533.I1RJY7	pp	229533.I1RWL3
229533.I1RJY7	pp	229533.I1RT82
229533.I1RJY7	pp	229533.I1RMW9
229533.I1RJY7	pp	229533.I1RVI8
229533.I1RJY7	pp	229533.I1S3L2
229533.I1RJY7	pp	229533.Q4IA56
229533.I1RJY7	pp	229533.I1RY81
229533.I1RJY7	pp	229533.I1RQE8
229533.I1RJY7	pp	229533.I1RT09
229533.I1RJY7	pp	229533.I1S8E0
229533.I1RJY7	pp	229533.I1S8F8
229533.I1RJY7	pp	229533.I1S0K2
229533.I1RJY7	pp	229533.I1RYP5
229533.I1RJY7	pp	229533.I1RXS0
229533.I1RJY7	pp	229533.I1S8C1
229533.I1RJY7	pp	229533.V6RK96
229533.I1RJY7	pp	229533.I1RUQ3
229533.I1RJY7	pp	229533.I1RRX5
229533.I1RJY7	pp	229533.I1S0K0
229533.I1RJY7	pp	229533.I1RQE9
229533.I1RJY7	pp	229533.I1RZM4
229533.I1RJY7	pp	229533.I1RY12
229533.I1RJY7	pp	229533.I1RYI6
229533.I1RJY7	pp	229533.I1RXE6
229533.I1RJY7	pp	229533.I1RUY4
229533.I1RJY7	pp	229533.I1RST9
229533.I1RJY7	pp	229533.I1S0V6
229533.I1RJY7	pp	229533.I1RWM4
229533.I1RJY7	pp	229533.I1RYA2
229533.I1RJY7	pp	229533.V6R5D2
229533.I1RJY7	pp	229533.I1RP86
229533.I1RJY7	pp	229533.I1RXZ4
229533.I1RJY7	pp	229533.V6RPS5
229533.I1RJY7	pp	229533.I1RNY6
229533.I1RJY7	pp	229533.I1S489
229533.I1RJY7	pp	229533.I1RPR1
229533.I1RJY7	pp	229533.I1RKK5
229533.I1RJY7	pp	229533.I1RSK5
229533.I1RJY7	pp	229533.I1RUR8
229533.I1RJY7	pp	229533.I1RY62
229533.I1RJY7	pp	229533.I1S0B8
229533.I1RJY7	pp	229533.I1RK55
229533.I1RJY7	pp	229533.I1RW82
229533.I1RJY7	pp	229533.I1RSS7
229533.I1RJY7	pp	229533.I1RN88
229533.I1RJY7	pp	229533.I1RY35
229533.I1RJY7	pp	229533.V6R3J1
229533.I1RJY7	pp	229533.I1RVA7
229533.I1RJY7	pp	229533.I1RVR2
229533.I1RJY7	pp	229533.I1RYW9
229533.I1RJY7	pp	229533.I1RSL0
229533.I1RJY7	pp	229533.I1S968
229533.I1RJY7	pp	229533.I1RLZ4
229533.I1RJY7	pp	229533.I1RMJ3
229533.I1RJY7	pp	229533.I1RL81
229533.I1RJY7	pp	229533.I1RKB2
229533.I1RJY7	pp	229533.I1RWF5
229533.I1RJY7	pp	229533.I1S3T7
229533.I1RJY7	pp	229533.I1RYK0
229533.I1RJY7	pp	229533.I1S2Q4
229533.I1RJY7	pp	229533.V6RUY9
229533.I1RJY7	pp	229533.I1RR68
229533.I1RJY7	pp	229533.I1RQP8
229533.I1RJY7	pp	229533.I1S2C4
229533.I1RJY7	pp	229533.I1RZV5
229533.I1RJY7	pp	229533.I1S299
229533.I1RJY7	pp	229533.I1RQ21
229533.I1RJY7	pp	229533.I1RYC8
229533.I1RJY7	pp	229533.I1S256
229533.I1RJY7	pp	229533.I1S149
229533.I1RJY7	pp	229533.I1RXY7
229533.I1RJY7	pp	229533.I1RYA0
229533.I1RJY7	pp	229533.I1S8R2
229533.I1RJY7	pp	229533.V6RN69
229533.I1RJY7	pp	229533.V6RLM7
229533.I1RJY7	pp	229533.V6RRM0
229533.I1RJY7	pp	229533.V6R382
229533.I1RJY7	pp	229533.Q4HWE2
229533.I1RJY7	pp	229533.I1RMQ5
229533.I1RJY7	pp	229533.I1RPK0
229533.I1RJY7	pp	229533.V6RM02
229533.I1RJY7	pp	229533.I1RML4
229533.I1RJY7	pp	229533.I1S8R4
229533.I1RJY7	pp	229533.I1S0V7
229533.I1RJY7	pp	229533.I1RN84
229533.I1RYU5	pp	229533.I1S1W8
229533.I1RYU5	pp	229533.V6RQW4
229533.I1RYU5	pp	229533.I1S4F4
229533.I1RYU5	pp	229533.I1SAJ0
229533.I1RYU5	pp	229533.I1S9D4
229533.I1RYU5	pp	229533.I1S029
229533.I1RYU5	pp	229533.I1S5G3
229533.I1RYU5	pp	229533.I1S8X1
229533.I1RYU5	pp	229533.V6RY56
229533.I1RYU5	pp	229533.I1S4D0
229533.I1RYU5	pp	229533.I1RZ20
229533.I1RYU5	pp	229533.I1S5L5
229533.I1RYU5	pp	229533.I1S076
229533.I1RYU5	pp	229533.I1S0N8
229533.I1RYU5	pp	229533.O74638
229533.I1RYU5	pp	229533.I1S2E2
229533.I1RYU5	pp	229533.Q4HXF0
229533.I1RYU5	pp	229533.I1S3G4
229533.I1RYU5	pp	229533.I1S2C4
229533.I1RYU5	pp	229533.Q4IBD0
229533.I1RYU5	pp	229533.I1S2C5
229533.I1RYU5	pp	229533.I1RYW6
229533.I1RYU5	pp	229533.I1S2H3
229533.I1RYU5	pp	229533.I1RZ52
229533.I1RYU5	pp	229533.I1S6H1
229533.I1RYU5	pp	229533.I1S770
229533.I1RR12	pp	229533.I1RVZ3
229533.I1RR12	pp	229533.I1RZA7
229533.I1RR12	pp	229533.I1RTU0
229533.I1RR12	pp	229533.I1S3F3
229533.I1RR12	pp	229533.I1RW54
229533.I1RR12	pp	229533.I1RUV4
229533.I1RR12	pp	229533.I1S6P5
229533.I1RR12	pp	229533.I1S5L5
229533.I1RR12	pp	229533.I1RR68
229533.I1RR12	pp	229533.V6RUY9
229533.I1RR12	pp	229533.I1S3X7
229533.I1RR12	pp	229533.I1RWM4
229533.I1RR12	pp	229533.V6RRM0
229533.I1RR12	pp	229533.V6RUB1
229533.I1RIY2	pp	229533.I1RP86
229533.I1RIY2	pp	229533.I1RJ17
229533.I1RIY2	pp	229533.I1RY27
229533.I1RIY2	pp	229533.I1RRD0
229533.I1RIY2	pp	229533.I1RSB7
229533.I1RIY2	pp	229533.I1RU18
229533.I1RIY2	pp	229533.I1RVV3
229533.I1RDU5	pp	229533.I1S8D2
229533.I1RDU5	pp	229533.I1RVZ3
229533.I1RDU5	pp	229533.I1RNG4
229533.I1RDU5	pp	229533.I1RY35
229533.I1RDU5	pp	229533.I1RN88
229533.I1RDU5	pp	229533.I1RSS7
229533.I1RDU5	pp	229533.I1S148
229533.I1RDU5	pp	229533.I1RZ25
229533.I1RDU5	pp	229533.I1RWN7
229533.I1RDU5	pp	229533.I1RGC3
229533.I1RDU5	pp	229533.I1S8D1
229533.I1RDU5	pp	229533.I1S130
229533.I1RDU5	pp	229533.I1S1K6
229533.I1RDU5	pp	229533.I1RI19
229533.I1RDU5	pp	229533.I1RH92
229533.I1RDU5	pp	229533.I1S147
229533.I1RDU5	pp	229533.I1RZ70
229533.I1RDU5	pp	229533.I1RJG4
229533.I1RDU5	pp	229533.I1RYX6
229533.I1RDU5	pp	229533.I1RQE1
229533.I1RDU5	pp	229533.I1RYD3
229533.I1RDU5	pp	229533.I1RLA2
229533.I1RDU5	pp	229533.I1RGK9
229533.I1RDU5	pp	229533.I1RL16
229533.I1RDU5	pp	229533.I1RST9
229533.I1RDU5	pp	229533.V6RG22
229533.I1RDU5	pp	229533.V6RH92
229533.I1RDU5	pp	229533.I1S048
229533.I1RDU5	pp	229533.I1RWM4
229533.I1RDU5	pp	229533.I1RXX1
229533.I1RDU5	pp	229533.I1S267
229533.I1RDU5	pp	229533.I1RTJ2
229533.I1RDU5	pp	229533.I1RYM5
229533.I1S0Y1	pp	229533.Q4IBU4
229533.I1S0Y1	pp	229533.I1S1D0
229533.I1S0Y1	pp	229533.I1S0Y4
229533.I1RQ14	pp	229533.Q4HXF0
229533.I1RQ14	pp	229533.V6RLM7
229533.I1RQ14	pp	229533.I1RW43
229533.I1RQ14	pp	229533.I1RYK0
229533.I1RQ14	pp	229533.I1RTA9
229533.I1RQ14	pp	229533.I1S9Z4
229533.I1RQ14	pp	229533.V6RPQ8
229533.I1RQ14	pp	229533.I1RQ29
229533.I1RQ14	pp	229533.I1RU18
229533.I1RQ14	pp	229533.Q4I1Y5
229533.I1RQ14	pp	229533.I1RQG5
229533.I1RQ14	pp	229533.I1S1P8
229533.I1RQ14	pp	229533.I1RVX9
229533.I1RQ14	pp	229533.I1RVV3
229533.I1RQ14	pp	229533.I1S029
229533.I1RQ14	pp	229533.I1S084
229533.I1RQ14	pp	229533.I1RX90
229533.I1RQ14	pp	229533.I1S2C4
229533.I1RQ14	pp	229533.I1S3D9
229533.I1RQ14	pp	229533.I1RSB7
229533.I1RQ14	pp	229533.I1RTT4
229533.I1RQ14	pp	229533.I1S4D0
229533.I1RQ14	pp	229533.V6RY56
229533.A0A0E0S3R4	pp	229533.I1RPW8
229533.A0A0E0S3R4	pp	229533.I1RN04
229533.A0A0E0S3R4	pp	229533.I1RW91
229533.A0A0E0S3R4	pp	229533.I1RRF7
229533.A0A0E0S3R4	pp	229533.I1RCG6
229533.I1RJX7	pp	229533.I1RMJ8
229533.I1RJX7	pp	229533.I1RWI8
229533.I1RMK4	pp	229533.I1S0T4
229533.I1RMK4	pp	229533.I1S0S2
229533.I1RMK4	pp	229533.V6RLM7
229533.I1RMK4	pp	229533.I1RNV4
229533.I1RMK4	pp	229533.I1RNB4
229533.I1RMK4	pp	229533.I1S0A5
229533.I1RMK4	pp	229533.I1RZ56
229533.I1RMK4	pp	229533.I1RPV8
229533.I1RMK4	pp	229533.I1S0Y7
229533.I1RMK4	pp	229533.I1S3V2
229533.I1RMK4	pp	229533.I1RPD6
229533.I1RMK4	pp	229533.I1RZ83
229533.I1RMK4	pp	229533.I1RNG4
229533.I1RMK4	pp	229533.I1S3G4
229533.I1RMK4	pp	229533.I1RZ29
229533.I1RMK4	pp	229533.I1RP97
229533.I1RMK4	pp	229533.I1RXW3
229533.I1RMK4	pp	229533.I1RSS7
229533.I1RMK4	pp	229533.Q4HXF0
229533.I1RMK4	pp	229533.I1RZS3
229533.I1RMK4	pp	229533.I1RPW1
229533.I1RMK4	pp	229533.I1RXX1
229533.I1RMK4	pp	229533.V6RQW4
229533.I1RMK4	pp	229533.I1RXV9
229533.I1RMK4	pp	229533.I1RSX2
229533.I1RMK4	pp	229533.I1RYX6
229533.I1RMK4	pp	229533.I1S0A0
229533.I1RMK4	pp	229533.I1RVX9
229533.I1RMK4	pp	229533.I1RXX0
229533.I1RMK4	pp	229533.I1S1W8
229533.I1RMK4	pp	229533.I1RPM6
229533.I1RMK4	pp	229533.I1RRV4
229533.I1RMK4	pp	229533.I1RY49
229533.I1RMK4	pp	229533.I1RQ60
229533.I1RMK4	pp	229533.I1S094
229533.I1RMK4	pp	229533.I1S6H3
229533.I1RMK4	pp	229533.I1RYQ4
229533.I1RA25	pp	229533.I1RZ60
229533.I1RA25	pp	229533.I1SAM5
229533.I1RA25	pp	229533.I1RW76
229533.I1RA25	pp	229533.Q4HYZ2
229533.I1RA25	pp	229533.I1RWP4
229533.I1RA25	pp	229533.I1RTG5
229533.I1RA25	pp	229533.I1RPL3
229533.I1RA25	pp	229533.I1RCN6
229533.I1RA25	pp	229533.I1RZS5
229533.I1RA25	pp	229533.I1RBZ7
229533.I1S338	pp	229533.V6R382
229533.I1S338	pp	229533.I1S887
229533.I1S338	pp	229533.V6RUT5
229533.I1S338	pp	229533.I1S3K6
229533.I1S338	pp	229533.O74638
229533.I1S338	pp	229533.Q4HXF0
229533.I1S338	pp	229533.V6QVH8
229533.A0A1C3YI71	pp	229533.I1RC31
229533.A0A1C3YI71	pp	229533.I1RA62
229533.A0A1C3YI71	pp	229533.I1S352
229533.A0A1C3YI71	pp	229533.I1RKP3
229533.A0A1C3YI71	pp	229533.I1RNR2
229533.A0A1C3YI71	pp	229533.I1RLN6
229533.A0A1C3YI71	pp	229533.I1RP27
229533.A0A1C3YI71	pp	229533.I1RBY9
229533.A0A1C3YI71	pp	229533.I1R9D1
229533.A0A1C3YI71	pp	229533.I1S0R3
229533.A0A1C3YI71	pp	229533.I1RRV1
229533.A0A1C3YI71	pp	229533.I1RNA5
229533.A0A1C3YI71	pp	229533.I1RGF5
229533.A0A1C3YI71	pp	229533.I1RJZ7
229533.A0A1C3YI71	pp	229533.I1RZ13
229533.A0A1C3YI71	pp	229533.I1RQ14
229533.A0A1C3YI71	pp	229533.I1RNA1
229533.A0A1C3YI71	pp	229533.I1S569
229533.A0A1C3YI71	pp	229533.V6R4J1
229533.A0A1C3YI71	pp	229533.I1RRT3
229533.A0A1C3YI71	pp	229533.I1RS20
229533.A0A1C3YI71	pp	229533.I1RGL4
229533.A0A1C3YI71	pp	229533.I1R9J6
229533.A0A1C3YI71	pp	229533.I1RDU4
229533.A0A1C3YI71	pp	229533.I1RIL3
229533.A0A1C3YI71	pp	229533.A0A1C3YKK9
229533.A0A1C3YI71	pp	229533.I1RW71
229533.A0A1C3YI71	pp	229533.I1RH91
229533.A0A1C3YI71	pp	229533.I1RN61
229533.A0A1C3YI71	pp	229533.I1RIL8
229533.A0A1C3YI71	pp	229533.A0A1C3YK73
229533.A0A1C3YI71	pp	229533.I1RCC2
229533.A0A1C3YI71	pp	229533.I1RCA0
229533.A0A1C3YI71	pp	229533.I1RZ29
229533.A0A1C3YI71	pp	229533.I1RMX6
229533.A0A1C3YI71	pp	229533.I1S0R4
229533.A0A1C3YI71	pp	229533.I1RP86
229533.A0A1C3YI71	pp	229533.I1S272
229533.A0A1C3YI71	pp	229533.I1RME6
229533.A0A1C3YI71	pp	229533.I1RIX0
229533.A0A1C3YI71	pp	229533.I1RMA7
229533.A0A1C3YI71	pp	229533.V6RAN2
229533.A0A1C3YI71	pp	229533.I1RC72
229533.A0A1C3YI71	pp	229533.I1RW07
229533.A0A1C3YI71	pp	229533.I1RRQ1
229533.A0A1C3YI71	pp	229533.I1RK45
229533.A0A1C3YI71	pp	229533.I1RPW4
229533.A0A1C3YI71	pp	229533.I1RI02
229533.A0A1C3YI71	pp	229533.I1RLC7
229533.A0A1C3YI71	pp	229533.I1RDJ1
229533.A0A1C3YI71	pp	229533.A0A1C3YLZ7
229533.A0A1C3YI71	pp	229533.I1S021
229533.A0A1C3YI71	pp	229533.I1RQE0
229533.A0A1C3YI71	pp	229533.I1RBE7
229533.A0A1C3YI71	pp	229533.I1RSJ2
229533.A0A1C3YI71	pp	229533.I1RBN0
229533.A0A1C3YI71	pp	229533.I1S984
229533.A0A1C3YI71	pp	229533.I1RLM7
229533.A0A1C3YI71	pp	229533.I1RBJ5
229533.A0A1C3YI71	pp	229533.I1RQ81
229533.A0A1C3YI71	pp	229533.I1RB14
229533.A0A1C3YI71	pp	229533.I1S574
229533.A0A1C3YI71	pp	229533.I1RKR5
229533.A0A1C3YI71	pp	229533.I1RDE4
229533.A0A1C3YI71	pp	229533.V6RBN2
229533.A0A1C3YI71	pp	229533.I1R9V7
229533.A0A1C3YI71	pp	229533.I1RQ31
229533.A0A1C3YI71	pp	229533.I1RU29
229533.A0A1C3YI71	pp	229533.I1RI03
229533.I1S0V4	pp	229533.I1S4S4
229533.I1S0V4	pp	229533.V6R0U9
229533.A0A0E0S3L9	pp	229533.I1RHY9
229533.A0A0E0S3L9	pp	229533.I1RZ25
229533.I1S0T2	pp	229533.I1S419
229533.I1S0T2	pp	229533.I1S887
229533.I1S0T2	pp	229533.V6RCZ8
229533.I1S0T2	pp	229533.Q4IJK2
229533.I1S0T2	pp	229533.Q4I061
229533.I1S0T2	pp	229533.V6R227
229533.I1S0T2	pp	229533.V6QUE6
229533.I1S0T2	pp	229533.I1S1J7
229533.I1S0T2	pp	229533.V6RCG5
229533.I1S0T2	pp	229533.V6RTJ8
229533.I1S0T2	pp	229533.Q4I327
229533.I1S0T2	pp	229533.I1S537
229533.I1S0T2	pp	229533.V6RUT5
229533.I1S0T2	pp	229533.I1S5B0
229533.I1S0T2	pp	229533.I1S2C0
229533.I1S0T2	pp	229533.V6QW22
229533.I1S0T2	pp	229533.V6R042
229533.I1S0T2	pp	229533.I1S1C7
229533.I1S0T2	pp	229533.V6RMW6
229533.I1S0T2	pp	229533.I1S4S7
229533.I1S0T2	pp	229533.Q4I624
229533.I1S0T2	pp	229533.V6RGN5
229533.I1S0T2	pp	229533.I1S5R1
229533.I1S0T2	pp	229533.I1S0Y2
229533.I1S0T2	pp	229533.I1S5R6
229533.I1S0T2	pp	229533.I1S6Y8
229533.I1S0T2	pp	229533.I1S2B8
229533.I1S0T2	pp	229533.V6RIV9
229533.I1S0T2	pp	229533.I1S2H4
229533.I1S0T2	pp	229533.I1S1W3
229533.I1S0T2	pp	229533.Q4HXF0
229533.I1RZP0	pp	229533.Q4IB89
229533.I1RZP0	pp	229533.I1S7M8
229533.A0A1C3YHV8	pp	229533.I1RY27
229533.A0A1C3YHV8	pp	229533.I1RP86
229533.A0A1C3YHV8	pp	229533.I1RJ17
229533.A0A1C3YHV8	pp	229533.I1RA62
229533.A0A1C3YHV8	pp	229533.I1RRD0
229533.A0A1C3YHV8	pp	229533.I1RU18
229533.A0A1C3YHV8	pp	229533.I1RSB7
229533.A0A1C3YHV8	pp	229533.I1RC11
229533.A0A1C3YHV8	pp	229533.I1RIY2
229533.A0A1C3YHV8	pp	229533.I1RVV3
229533.A0A1C3YHV8	pp	229533.I1RAQ4
229533.A0A1C3YHV8	pp	229533.I1RCG5
229533.A0A0E0S3I7	pp	229533.I1RNA1
229533.A0A0E0S3I7	pp	229533.I1S984
229533.A0A0E0S3I7	pp	229533.I1S574
229533.I1RCY0	pp	229533.I1S0Z3
229533.I1RCY0	pp	229533.Q4I7X1
229533.I1RCY0	pp	229533.I1RS52
229533.I1RCY0	pp	229533.I1RPU4
229533.I1RCY0	pp	229533.Q4I0M9
229533.I1RCY0	pp	229533.I1RZP6
229533.I1RCY0	pp	229533.I1RN65
229533.I1RCY0	pp	229533.Q4IQC1
229533.I1RCY0	pp	229533.I1S050
229533.I1RCY0	pp	229533.I1RME6
229533.I1RCY0	pp	229533.I1S0R7
229533.I1RCY0	pp	229533.I1RT41
229533.I1RCY0	pp	229533.I1RM67
229533.I1RCY0	pp	229533.V6REE9
229533.I1RCY0	pp	229533.I1RN49
229533.I1RCY0	pp	229533.I1RQN8
229533.I1RCY0	pp	229533.Q4INW6
229533.I1RCY0	pp	229533.I1RNB8
229533.I1RCY0	pp	229533.I1RMP2
229533.I1RCY0	pp	229533.I1RP28
229533.I1RCY0	pp	229533.I1RD70
229533.I1RCY0	pp	229533.Q4IPC8
229533.I1RCY0	pp	229533.I1RE19
229533.I1RCY0	pp	229533.I1RGQ9
229533.I1RCY0	pp	229533.I1RP04
229533.I1RCY0	pp	229533.I1RTK5
229533.I1RCY0	pp	229533.I1S7X9
229533.I1RCY0	pp	229533.Q4ICG8
229533.I1RCY0	pp	229533.I1RKR7
229533.I1RCY0	pp	229533.I1RZG0
229533.I1S1D0	pp	229533.V6QW25
229533.I1RH36	pp	229533.I1RVX9
229533.I1RH36	pp	229533.I1RJA8
229533.I1RH36	pp	229533.I1RM26
229533.I1RH36	pp	229533.I1S7B8
229533.I1RH36	pp	229533.I1S6P6
229533.I1RH36	pp	229533.V6RGB5
229533.I1RH36	pp	229533.I1RNG4
229533.I1RH36	pp	229533.I1S0A0
229533.I1RH36	pp	229533.I1RW69
229533.I1RH36	pp	229533.Q4IPC8
229533.I1RH36	pp	229533.I1RNG7
229533.I1RPA5	pp	229533.I1RT38
229533.I1RPA5	pp	229533.I1RS22
229533.I1RPA5	pp	229533.I1RZW1
229533.I1RPA5	pp	229533.I1RVN1
229533.I1RMD9	pp	229533.I1RY27
229533.A0A0E0RNI4	pp	229533.V6RRM0
229533.A0A0E0RNI4	pp	229533.I1RIJ5
229533.A0A0E0RNI4	pp	229533.I1RFK3
229533.A0A0E0RNI4	pp	229533.A0A1C3YIT6
229533.A0A0E0RNI4	pp	229533.I1RSU2
229533.A0A0E0RNI4	pp	229533.I1RPZ5
229533.A0A0E0RNI4	pp	229533.I1RL81
229533.A0A0E0RNI4	pp	229533.I1RNG4
229533.A0A0E0RNI4	pp	229533.I1S147
229533.A0A0E0RNI4	pp	229533.I1RWL5
229533.A0A0E0RNI4	pp	229533.I1S0A5
229533.A0A0E0RNI4	pp	229533.I1RI34
229533.A0A0E0RNI4	pp	229533.I1RYA0
229533.A0A0E0RNI4	pp	229533.I1RC31
229533.A0A0E0RNI4	pp	229533.I1RP97
229533.A0A0E0RNI4	pp	229533.I1RZ70
229533.A0A0E0RNI4	pp	229533.I1RZV5
229533.A0A0E0RNI4	pp	229533.I1RAN1
229533.A0A0E0RNI4	pp	229533.I1S8R2
229533.A0A0E0RNI4	pp	229533.I1RR68
229533.A0A0E0RNI4	pp	229533.V6RUY9
229533.A0A0E0RNI4	pp	229533.A0A0E0RU55
229533.A0A0E0RNI4	pp	229533.I1RNU7
229533.A0A0E0RNI4	pp	229533.I1RCG5
229533.A0A0E0RNI4	pp	229533.I1RZA8
229533.A0A0E0RNI4	pp	229533.V6RLM7
229533.A0A0E0RNI4	pp	229533.A0A1C3YLE2
229533.A0A0E0RNI4	pp	229533.A0A1C3YKW4
229533.A0A0E0RNI4	pp	229533.I1RF85
229533.A0A0E0RNI4	pp	229533.I1RH92
229533.A0A0E0RNI4	pp	229533.A0A1C3YK33
229533.A0A0E0RNI4	pp	229533.I1RRP7
229533.A0A0E0RNI4	pp	229533.I1RWF5
229533.A0A0E0RNI4	pp	229533.I1RHJ2
229533.A0A0E0RNI4	pp	229533.A0A1C3YLB6
229533.A0A0E0RNI4	pp	229533.I1S968
229533.A0A0E0RNI4	pp	229533.A0A1C3YHU3
229533.A0A0E0RNI4	pp	229533.I1RJS1
229533.A0A0E0RNI4	pp	229533.I1RZ56
229533.A0A0E0RNI4	pp	229533.I1S299
229533.A0A0E0RNI4	pp	229533.A0A1C3YJP4
229533.A0A0E0RNI4	pp	229533.I1RBY9
229533.A0A0E0RNI4	pp	229533.I1S148
229533.A0A0E0RNI4	pp	229533.I1S8D1
229533.A0A0E0RNI4	pp	229533.I1RWN7
229533.A0A0E0RNI4	pp	229533.I1RYK0
229533.A0A0E0RNI4	pp	229533.I1RPV8
229533.A0A0E0RNI4	pp	229533.A0A1C3YN78
229533.A0A0E0RNI4	pp	229533.I1RA62
229533.A0A0E0RNI4	pp	229533.I1RKB2
229533.A0A0E0RNI4	pp	229533.I1RN88
229533.A0A0E0RNI4	pp	229533.I1RYC8
229533.A0A0E0RNI4	pp	229533.A0A1C3YHG7
229533.A0A0E0RNI4	pp	229533.I1RVZ3
229533.A0A0E0RNI4	pp	229533.I1RFI4
229533.A0A0E0RNI4	pp	229533.I1RGC3
229533.A0A0E0RNI4	pp	229533.I1RK55
229533.A0A0E0RNI4	pp	229533.I1RMJ3
229533.A0A0E0RNI4	pp	229533.I1RCR3
229533.A0A0E0RNI4	pp	229533.I1S8D2
229533.A0A0E0RNI4	pp	229533.I1RN84
229533.A0A0E0RNI4	pp	229533.I1RH91
229533.A0A0E0RNI4	pp	229533.I1S694
229533.A0A0E0RNI4	pp	229533.I1RUR8
229533.A0A0E0RNI4	pp	229533.I1S969
229533.A0A0E0RNI4	pp	229533.I1S3X7
229533.A0A0E0RNI4	pp	229533.I1RPE7
229533.A0A0E0RNI4	pp	229533.I1S3T7
229533.A0A0E0RNI4	pp	229533.I1REE2
229533.A0A0E0RNI4	pp	229533.I1RXB1
229533.A0A0E0RNI4	pp	229533.I1RA13
229533.A0A0E0RNI4	pp	229533.A0A0E0RZZ3
229533.A0A0E0RNI4	pp	229533.I1RI11
229533.A0A0E0RNI4	pp	229533.I1RCU2
229533.A0A0E0RNI4	pp	229533.A0A1C3YKR5
229533.A0A0E0RNI4	pp	229533.I1RBI1
229533.A0A0E0RNI4	pp	229533.I1RDU0
229533.A0A0E0RNI4	pp	229533.I1RTU0
229533.A0A0E0RNI4	pp	229533.I1RR12
229533.A0A0E0RNI4	pp	229533.I1RNH4
229533.A0A0E0RNI4	pp	229533.I1RJF2
229533.A0A0E0RNI4	pp	229533.I1RA90
229533.A0A0E0RNI4	pp	229533.I1RYX6
229533.A0A0E0RNI4	pp	229533.I1S8F8
229533.A0A0E0RNI4	pp	229533.I1RG33
229533.A0A0E0RNI4	pp	229533.I1RQE0
229533.A0A0E0RNI4	pp	229533.I1S8C1
229533.A0A0E0RNI4	pp	229533.I1RJY7
229533.A0A0E0RNI4	pp	229533.I1RY81
229533.A0A0E0RNI4	pp	229533.A0A1C3YJZ0
229533.A0A0E0RNI4	pp	229533.I1RPR1
229533.A0A0E0RNI4	pp	229533.I1RUV4
229533.A0A0E0RNI4	pp	229533.A0A1C3YK58
229533.A0A0E0RNI4	pp	229533.I1RSL2
229533.A0A0E0RNI4	pp	229533.I1RCV1
229533.A0A0E0RNI4	pp	229533.I1RP86
229533.A0A0E0RNI4	pp	229533.A0A0E0RU85
229533.A0A0E0RNI4	pp	229533.A0A1C3YJH4
229533.A0A0E0RNI4	pp	229533.A0A1C3YLN6
229533.A0A0E0RNI4	pp	229533.I1RPT0
229533.A0A0E0RNI4	pp	229533.I1RWM4
229533.A0A0E0RNI4	pp	229533.I1RQE1
229533.A0A0E0RNI4	pp	229533.I1RUY5
229533.A0A0E0RNI4	pp	229533.I1RDU5
229533.A0A0E0RNI4	pp	229533.A0A1C3YLB3
229533.A0A0E0RNI4	pp	229533.A0A1C3YL54
229533.A0A0E0RNI4	pp	229533.I1RAQ4
229533.A0A0E0RNI4	pp	229533.I1RRM1
229533.A0A0E0RNI4	pp	229533.I1RC11
229533.A0A0E0RNI4	pp	229533.I1RMH9
229533.A0A0E0RNI4	pp	229533.I1RYP5
229533.A0A0E0RNI4	pp	229533.A0A1C3YLC2
229533.A0A0E0RNI4	pp	229533.I1RY12
229533.A0A0E0RNI4	pp	229533.I1RY16
229533.A0A0E0RNI4	pp	229533.A0A0E0S409
229533.A0A0E0RNI4	pp	229533.I1RDN3
229533.A0A0E0RNI4	pp	229533.I1RB07
229533.A0A0E0RNI4	pp	229533.I1RW54
229533.A0A0E0RNI4	pp	229533.I1S094
229533.A0A0E0RNI4	pp	229533.I1RMA2
229533.A0A0E0RNI4	pp	229533.A0A1C3YN26
229533.A0A0E0RNI4	pp	229533.I1S6H3
229533.A0A0E0RNI4	pp	229533.I1RNM7
229533.A0A0E0RNI4	pp	229533.I1RMJ4
229533.A0A0E0RNI4	pp	229533.I1RXH3
229533.A0A0E0RNI4	pp	229533.V6RH92
229533.I1RYM6	pp	229533.V6RM02
229533.I1RYM6	pp	229533.I1RZM4
229533.I1RYM6	pp	229533.I1RZ26
229533.I1RYM6	pp	229533.V6RK96
229533.I1RYM6	pp	229533.I1S1W8
229533.I1RYM6	pp	229533.I1S3G4
229533.I1S5C4	pp	229533.I1S5C5
229533.I1S5C4	pp	229533.V6RB81
229533.A0A1C3YKG8	pp	229533.I1RMP2
229533.A0A1C3YKG8	pp	229533.I1RE19
229533.A0A1C3YKG8	pp	229533.Q4I2W2
229533.A0A1C3YKG8	pp	229533.I1RFV5
229533.A0A1C3YKG8	pp	229533.I1RRK8
229533.A0A1C3YKG8	pp	229533.I1RQL4
229533.I1S3V2	pp	229533.I1S8F8
229533.I1S3V2	pp	229533.Q4HXF0
229533.I1S3V2	pp	229533.V6QT89
229533.I1S3V2	pp	229533.V6RJP8
229533.I1S3V2	pp	229533.V6RIS2
229533.I1S3V2	pp	229533.I1S9F1
229533.I1S3V2	pp	229533.Q4HW67
229533.I1S3V2	pp	229533.V6RLM7
229533.I1S3V2	pp	229533.I1S5S2
229533.I1S3V2	pp	229533.I1S524
229533.A0A1C3YK05	pp	229533.I1RSK3
229533.A0A1C3YK05	pp	229533.I1RDH6
229533.I1RD42	pp	229533.I1S2D2
229533.I1RD42	pp	229533.I1RGK9
229533.I1RD42	pp	229533.I1S130
229533.I1RD42	pp	229533.I1RL16
229533.I1RD42	pp	229533.I1S048
229533.I1RD42	pp	229533.I1RYD3
229533.I1RD42	pp	229533.I1RLA2
229533.I1RD42	pp	229533.I1RJF2
229533.I1RD42	pp	229533.I1RKL9
229533.I1RD42	pp	229533.I1RWM4
229533.I1RD42	pp	229533.V6RG22
229533.I1RD42	pp	229533.I1RTJ2
229533.I1RD42	pp	229533.I1S267
229533.I1RD42	pp	229533.I1RST9
229533.I1RD42	pp	229533.I1RXX1
229533.I1RD42	pp	229533.I1RNG4
229533.I1RD42	pp	229533.I1RYM5
229533.I1RD42	pp	229533.I1RSS7
229533.I1RD42	pp	229533.I1RZ25
229533.I1RD42	pp	229533.I1S1K6
229533.I1RD42	pp	229533.I1RVZ3
229533.I1RD42	pp	229533.I1RY35
229533.I1RAZ6	pp	229533.Q4HZ95
229533.I1RAZ6	pp	229533.I1RZS4
229533.I1RAZ6	pp	229533.I1S088
229533.I1RAZ6	pp	229533.Q4IB65
229533.I1RAZ6	pp	229533.I1RPA5
229533.I1RAZ6	pp	229533.Q4IJW4
229533.I1RAZ6	pp	229533.I1RZH5
229533.I1RAZ6	pp	229533.I1RFV5
229533.I1RAZ6	pp	229533.I1RJT3
229533.I1RAZ6	pp	229533.I1S8F0
229533.I1RAZ6	pp	229533.V6R1X4
229533.I1RAZ6	pp	229533.I1RRK8
229533.I1RAZ6	pp	229533.I1S4H6
229533.I1RAZ6	pp	229533.Q4I099
229533.I1RAZ6	pp	229533.I1RT38
229533.I1RAZ6	pp	229533.I1RVN1
229533.I1S0Z6	pp	229533.V6RXW9
229533.I1S0Z6	pp	229533.I1S277
229533.I1S0Z6	pp	229533.Q4HY20
229533.I1RJQ5	pp	229533.I1RNA1
229533.I1RJQ5	pp	229533.V6R729
229533.I1RJQ5	pp	229533.I1RMX6
229533.I1RJQ5	pp	229533.I1RPU8
229533.I1RJQ5	pp	229533.I1S2C4
229533.I1RJQ5	pp	229533.I1S332
229533.I1RJQ5	pp	229533.I1RND4
229533.I1RJQ5	pp	229533.V6R382
229533.I1RJQ5	pp	229533.I1RYK0
229533.I1RJQ5	pp	229533.I1S0I3
229533.I1RJQ5	pp	229533.V6RLM7
229533.I1RJQ5	pp	229533.I1RNG4
229533.I1RJQ5	pp	229533.I1RMG6
229533.I1RJQ5	pp	229533.I1S0N9
229533.I1RJQ5	pp	229533.I1RUY6
229533.I1RJQ5	pp	229533.I1RZ39
229533.I1RJQ5	pp	229533.I1RNU7
229533.I1RJQ5	pp	229533.I1RP86
229533.I1RJQ5	pp	229533.I1RPT0
229533.I1RJQ5	pp	229533.I1RPE5
229533.I1RJQ5	pp	229533.I1RMW4
229533.I1RJQ5	pp	229533.I1RKZ8
229533.I1RJQ5	pp	229533.I1RPW1
229533.I1RJQ5	pp	229533.I1RTP4
229533.I1RJQ5	pp	229533.V6RAN2
229533.I1RJQ5	pp	229533.V6RXE7
229533.I1RJQ5	pp	229533.I1RYX6
229533.I1RJQ5	pp	229533.I1RKR5
229533.I1RJQ5	pp	229533.I1S574
229533.I1RJQ5	pp	229533.I1SAS8
229533.I1RJQ5	pp	229533.I1S984
229533.I1RJQ5	pp	229533.I1RUY5
229533.I1RJQ5	pp	229533.I1RJT5
229533.I1RJQ5	pp	229533.I1SAS7
229533.I1RJQ5	pp	229533.I1S219
229533.I1RJQ5	pp	229533.I1S328
229533.I1RJQ5	pp	229533.I1S0A0
229533.I1RJQ5	pp	229533.I1RQE0
229533.A0A0E0S390	pp	229533.I1RYC8
229533.A0A1C3YLC3	pp	229533.I1RZT6
229533.A0A1C3YLC3	pp	229533.I1RC58
229533.A0A1C3YLC3	pp	229533.I1RZM4
229533.A0A1C3YLC3	pp	229533.I1RXB1
229533.A0A1C3YLC3	pp	229533.I1RDZ5
229533.A0A1C3YLC3	pp	229533.I1RPZ1
229533.A0A1C3YLC3	pp	229533.I1RFV2
229533.A0A1C3YLC3	pp	229533.A0A1C3YLL3
229533.A0A1C3YLC3	pp	229533.I1RP86
229533.A0A1C3YLC3	pp	229533.I1RPQ2
229533.A0A1C3YLC3	pp	229533.I1RA90
229533.A0A1C3YLC3	pp	229533.I1RE86
229533.A0A1C3YLC3	pp	229533.I1RVP5
229533.A0A1C3YLC3	pp	229533.I1RVX9
229533.A0A1C3YLC3	pp	229533.I1RAR3
229533.A0A1C3YLC3	pp	229533.I1RH75
229533.A0A1C3YLC3	pp	229533.I1RRL5
229533.A0A1C3YLC3	pp	229533.I1RCH4
229533.A0A1C3YLC3	pp	229533.I1RQE8
229533.A0A1C3YLC3	pp	229533.I1RBE4
229533.A0A1C3YLC3	pp	229533.A0A1C3YMV8
229533.A0A1C3YLC3	pp	229533.I1RRN4
229533.A0A1C3YLC3	pp	229533.I1RMM8
229533.A0A1C3YLC3	pp	229533.I1S334
229533.A0A1C3YLC3	pp	229533.I1RW06
229533.A0A1C3YLC3	pp	229533.I1RUY5
229533.A0A1C3YLC3	pp	229533.I1RRC4
229533.A0A1C3YLC3	pp	229533.V6RK96
229533.A0A1C3YLC3	pp	229533.A0A1C3YN26
229533.A0A1C3YLC3	pp	229533.I1RDU0
229533.A0A1C3YLC3	pp	229533.I1RW69
229533.A0A1C3YLC3	pp	229533.I1RQE0
229533.A0A1C3YLC3	pp	229533.I1RVY2
229533.A0A1C3YLC3	pp	229533.I1RED2
229533.A0A1C3YLC3	pp	229533.I1REI2
229533.A0A1C3YLC3	pp	229533.A0A1C3YM54
229533.A0A1C3YLC3	pp	229533.I1RM26
229533.A0A1C3YLC3	pp	229533.I1RAQ4
229533.A0A1C3YLC3	pp	229533.A0A1C3YME0
229533.A0A1C3YLC3	pp	229533.I1RNG4
229533.A0A1C3YLC3	pp	229533.I1RPT0
229533.A0A1C3YLC3	pp	229533.V6R382
229533.A0A1C3YLC3	pp	229533.I1RK49
229533.A0A1C3YLC3	pp	229533.I1RD89
229533.A0A1C3YLC3	pp	229533.I1RSM8
229533.A0A1C3YLC3	pp	229533.I1S3H8
229533.A0A1C3YLC3	pp	229533.I1RBE6
229533.A0A1C3YLC3	pp	229533.I1RUP2
229533.A0A1C3YLC3	pp	229533.I1RF55
229533.A0A1C3YLC3	pp	229533.I1RND4
229533.A0A1C3YLC3	pp	229533.V6RLM7
229533.A0A1C3YLC3	pp	229533.I1RED3
229533.A0A1C3YLC3	pp	229533.I1RFS5
229533.A0A1C3YLC3	pp	229533.I1RBA4
229533.A0A1C3YLC3	pp	229533.I1REB5
229533.A0A1C3YLC3	pp	229533.I1RHG5
229533.A0A1C3YLC3	pp	229533.I1RM37
229533.A0A1C3YLC3	pp	229533.I1RWN0
229533.A0A1C3YLC3	pp	229533.I1RQG7
229533.A0A1C3YLC3	pp	229533.A0A1C3YLQ4
229533.A0A1C3YLC3	pp	229533.I1RNU7
229533.A0A1C3YLC3	pp	229533.I1S2B0
229533.A0A1C3YLC3	pp	229533.I1RZ29
229533.A0A1C3YLC3	pp	229533.I1SAV3
229533.A0A1C3YLC3	pp	229533.I1RSQ4
229533.A0A1C3YLC3	pp	229533.I1S5C5
229533.A0A1C3YLC3	pp	229533.I1RQJ4
229533.A0A1C3YLC3	pp	229533.I1S8H4
229533.A0A0E0RMK7	pp	229533.V6RN31
229533.A0A0E0S310	pp	229533.I1RNG4
229533.I1RML5	pp	229533.I1RSS1
229533.I1RML5	pp	229533.I1RQB4
229533.I1RML5	pp	229533.I1RSQ0
229533.I1RML5	pp	229533.I1S274
229533.I1RML5	pp	229533.I1RTC7
229533.I1RML5	pp	229533.I1RV66
229533.I1RML5	pp	229533.I1RX77
229533.I1RML5	pp	229533.I1S8A6
229533.I1RML5	pp	229533.Q4I4A4
229533.I1RML5	pp	229533.I1RTG0
229533.I1S130	pp	229533.V6RR38
229533.I1S130	pp	229533.I1S1Q3
229533.I1S130	pp	229533.V6RH92
229533.I1S130	pp	229533.V6QVH8
229533.I1S130	pp	229533.I1S5R5
229533.I1S130	pp	229533.I1S2M5
229533.I1S130	pp	229533.I1S968
229533.I1S130	pp	229533.I1S969
229533.I1S130	pp	229533.V6RRH2
229533.I1S130	pp	229533.V6RG22
229533.I1S130	pp	229533.I1S183
229533.I1S130	pp	229533.I1S2B0
229533.I1S130	pp	229533.V6RPN0
229533.A0A0E0SQ99	pp	229533.I1RRQ1
229533.A0A0E0SQ99	pp	229533.I1RSJ2
229533.A0A0E0SQ99	pp	229533.I1RLC7
229533.A0A0E0SQ99	pp	229533.A0A1C3YLZ7
229533.A0A0E0SQ99	pp	229533.I1RPW4
229533.A0A0E0SQ99	pp	229533.I1RDJ1
229533.A0A0E0SQ99	pp	229533.I1RCC2
229533.A0A0E0SQ99	pp	229533.I1RIX0
229533.A0A0E0SQ99	pp	229533.I1RP86
229533.A0A0E0SQ99	pp	229533.I1RK45
229533.A0A0E0SQ99	pp	229533.I1RW07
229533.A0A0E0SQ99	pp	229533.I1RI02
229533.A0A0E0SQ99	pp	229533.V6R4J1
229533.A0A0E0SQ99	pp	229533.I1RBY9
229533.A0A0E0SQ99	pp	229533.I1RDU4
229533.A0A0E0SQ99	pp	229533.I1RKR5
229533.A0A0E0SQ99	pp	229533.I1RGF5
229533.A0A0E0SQ99	pp	229533.I1RIE8
229533.A0A0E0SQ99	pp	229533.V6RAN2
229533.A0A0E0SQ99	pp	229533.I1RQ14
229533.A0A0E0SQ99	pp	229533.I1RNA5
229533.A0A0E0SQ99	pp	229533.I1RIL8
229533.A0A0E0SQ99	pp	229533.I1RC31
229533.A0A0E0SQ99	pp	229533.A0A1C3YHZ7
229533.A0A0E0SQ99	pp	229533.I1RW71
229533.A0A0E0SQ99	pp	229533.I1RA62
229533.A0A0E0SQ99	pp	229533.I1RDE4
229533.A0A0E0SQ99	pp	229533.I1RI03
229533.A0A0E0SQ99	pp	229533.I1RBN0
229533.A0A0E0SQ99	pp	229533.I1RKP3
229533.A0A0E0SQ99	pp	229533.I1RBJ5
229533.A0A0E0SQ99	pp	229533.I1RU29
229533.A0A0E0SQ99	pp	229533.I1RNR2
229533.A0A0E0SQ99	pp	229533.I1RLM7
229533.A0A0E0SQ99	pp	229533.I1RQE0
229533.A0A0E0SQ99	pp	229533.I1RJL9
229533.A0A0E0SQ99	pp	229533.I1RQ81
229533.A0A0E0SQ99	pp	229533.I1RIL3
229533.A0A0E0SQ99	pp	229533.I1S352
229533.A0A0E0SQ99	pp	229533.I1RCA0
229533.A0A0E0SQ99	pp	229533.I1RZ29
229533.A0A0E0SQ99	pp	229533.I1RBE7
229533.A0A0E0SQ99	pp	229533.I1S984
229533.A0A0E0SQ99	pp	229533.I1RMX6
229533.A0A0E0SQ99	pp	229533.I1S574
229533.A0A0E0SQ99	pp	229533.I1RH91
229533.A0A0E0SQ99	pp	229533.A0A1C3YK73
229533.A0A0E0SQ99	pp	229533.I1RJZ7
229533.A0A0E0SQ99	pp	229533.I1S0R4
229533.A0A0E0SQ99	pp	229533.I1R9J6
229533.A0A0E0SQ99	pp	229533.I1RZ13
229533.A0A0E0SQ99	pp	229533.I1RGL4
229533.A0A0E0SQ99	pp	229533.I1RRT3
229533.A0A0E0SQ99	pp	229533.I1S569
229533.A0A0E0SQ99	pp	229533.I1RLN6
229533.A0A0E0SQ99	pp	229533.Q4I1Y5
229533.A0A0E0SQ99	pp	229533.I1R9D1
229533.A0A0E0SQ99	pp	229533.I1S0R3
229533.A0A0E0SQ99	pp	229533.I1RNA1
229533.A0A0E0SQ99	pp	229533.I1RRV1
229533.A0A0E0SQ99	pp	229533.I1S272
229533.I1RA85	pp	229533.I1REK8
229533.I1RA85	pp	229533.I1RZK5
229533.I1RA85	pp	229533.I1RCR5
229533.I1RA85	pp	229533.I1S419
229533.I1RA85	pp	229533.I1RS18
229533.I1RA85	pp	229533.I1RN46
229533.I1RA85	pp	229533.V6QUE6
229533.I1RA85	pp	229533.Q4IJK2
229533.I1RA85	pp	229533.I1S5B0
229533.I1RA85	pp	229533.I1S0K2
229533.I1RA85	pp	229533.I1RXV9
229533.I1RA85	pp	229533.I1RZM8
229533.I1RA85	pp	229533.I1RK95
229533.I1RA85	pp	229533.I1S4S7
229533.I1RA85	pp	229533.I1RSQ7
229533.I1RA85	pp	229533.I1RXF0
229533.I1RA85	pp	229533.V6RCZ8
229533.I1RA85	pp	229533.I1RWB0
229533.I1RA85	pp	229533.I1RRX5
229533.I1RA85	pp	229533.I1RPR9
229533.I1RA85	pp	229533.I1S6K9
229533.I1RA85	pp	229533.I1S0T2
229533.I1RA85	pp	229533.I1RWC9
229533.I1RA85	pp	229533.I1RR51
229533.I1RA85	pp	229533.I1RRY9
229533.I1RA85	pp	229533.I1S338
229533.I1RA85	pp	229533.I1RX46
229533.I1RA85	pp	229533.I1RFL4
229533.I1RA85	pp	229533.I1RCH5
229533.I1RA85	pp	229533.I1RW06
229533.I1RA85	pp	229533.I1RCS1
229533.I1RA85	pp	229533.I1RKI3
229533.I1RA85	pp	229533.V6RTJ8
229533.I1RA85	pp	229533.I1RAX6
229533.I1RA85	pp	229533.V6QVH8
229533.I1RA85	pp	229533.I1RPI5
229533.I1RA85	pp	229533.I1RXD7
229533.I1RA85	pp	229533.I1RQE7
229533.I1RA85	pp	229533.I1RR24
229533.I1RA85	pp	229533.I1RVX0
229533.I1RA85	pp	229533.I1RLP1
229533.I1RA85	pp	229533.I1RBT1
229533.I1RA85	pp	229533.I1RT03
229533.I1RA85	pp	229533.Q4I624
229533.I1RA85	pp	229533.I1RB92
229533.I1RA85	pp	229533.I1RJU3
229533.I1RA85	pp	229533.I1RD52
229533.I1RA85	pp	229533.I1RIH0
229533.I1RA85	pp	229533.I1S9Y1
229533.I1RA85	pp	229533.I1S0J1
229533.I1RA85	pp	229533.I1RJV3
229533.I1RA85	pp	229533.I1RRT8
229533.I1RA85	pp	229533.I1RQ30
229533.I1RA85	pp	229533.I1RPK0
229533.I1RA85	pp	229533.I1RAW0
229533.I1RA85	pp	229533.I1RMV0
229533.I1RA85	pp	229533.I1S5R1
229533.I1RA85	pp	229533.I1RRN2
229533.I1RA85	pp	229533.I1S1C7
229533.I1RA85	pp	229533.O74638
229533.I1RA85	pp	229533.I1S2B9
229533.I1RA85	pp	229533.I1RD22
229533.I1RA85	pp	229533.I1RYW3
229533.I1RA85	pp	229533.I1RS90
229533.I1RA85	pp	229533.I1S2H4
229533.I1RA85	pp	229533.I1RNC1
229533.I1RA85	pp	229533.I1RXB2
229533.I1RA85	pp	229533.I1RRI2
229533.I1RA85	pp	229533.I1RUG3
229533.I1RA85	pp	229533.I1S0L4
229533.I1RA85	pp	229533.I1RE01
229533.I1RA85	pp	229533.I1RCR8
229533.I1RA85	pp	229533.I1RWI5
229533.I1RA85	pp	229533.V6R042
229533.I1RA85	pp	229533.I1RSQ4
229533.I1RA85	pp	229533.I1S7W5
229533.I1RA85	pp	229533.I1RSQ3
229533.I1RA85	pp	229533.I1RZZ9
229533.I1RA85	pp	229533.I1RPP3
229533.I1RA85	pp	229533.I1RBY4
229533.I1RA85	pp	229533.I1RC66
229533.I1RA85	pp	229533.I1RSX0
229533.I1RA85	pp	229533.I1RX00
229533.I1RA85	pp	229533.I1RYX5
229533.I1RA85	pp	229533.V6R3J1
229533.I1RA85	pp	229533.I1RPV3
229533.I1RA85	pp	229533.I1S6Y8
229533.I1RA85	pp	229533.I1RZ39
229533.I1RA85	pp	229533.I1RN67
229533.I1RA85	pp	229533.I1RXW3
229533.I1RA85	pp	229533.I1RGA4
229533.I1RA85	pp	229533.I1RMG6
229533.I1RA85	pp	229533.I1RT40
229533.I1RA85	pp	229533.I1RS47
229533.I1RA85	pp	229533.I1RKI7
229533.I1RA85	pp	229533.I1RAB4
229533.I1RA85	pp	229533.I1RTD5
229533.I1RA85	pp	229533.I1RTA1
229533.I1RA85	pp	229533.I1RC67
229533.I1RA85	pp	229533.I1RFT1
229533.I1RA85	pp	229533.I1RXA9
229533.I1RAJ9	pp	229533.I1RZR5
229533.I1RBT7	pp	229533.I1RZ25
229533.I1RBT7	pp	229533.I1S1K6
229533.I1RBT7	pp	229533.I1RSS7
229533.I1RBT7	pp	229533.I1RY35
229533.I1RBT7	pp	229533.I1RNG4
229533.I1RBT7	pp	229533.I1RVZ3
229533.I1RBT7	pp	229533.I1RST9
229533.I1RBT7	pp	229533.I1RTJ2
229533.I1RBT7	pp	229533.I1RWM4
229533.I1RBT7	pp	229533.V6RG22
229533.I1RBT7	pp	229533.I1S267
229533.I1RBT7	pp	229533.I1S130
229533.I1RBT7	pp	229533.I1RXX1
229533.I1RBT7	pp	229533.I1RYM5
229533.I1RBT7	pp	229533.I1RYD3
229533.I1RBT7	pp	229533.I1RLA2
229533.I1RBT7	pp	229533.I1RL16
229533.I1RBT7	pp	229533.I1RCE6
229533.I1RBT7	pp	229533.I1S048
229533.I1RBT7	pp	229533.I1RGK9
229533.I1RFV2	pp	229533.I1RQJ4
229533.I1RFV2	pp	229533.I1RHG5
229533.I1RFV2	pp	229533.I1S5C5
229533.I1RFV2	pp	229533.V6RLM7
229533.I1RFV2	pp	229533.I1RUP2
229533.I1RFV2	pp	229533.I1S8H4
229533.I1RFV2	pp	229533.V6R382
229533.I1RFV2	pp	229533.I1S2B0
229533.I1RFV2	pp	229533.I1RZN1
229533.I1RFV2	pp	229533.I1RWN0
229533.I1RFV2	pp	229533.I1RNU7
229533.I1RFV2	pp	229533.I1RM37
229533.I1RFV2	pp	229533.I1SAV3
229533.I1RFV2	pp	229533.I1RFV4
229533.I1RFV2	pp	229533.I1RQG7
229533.I1RFV2	pp	229533.I1RSM8
229533.I1RFV2	pp	229533.I1RM26
229533.I1RFV2	pp	229533.I1RRC4
229533.I1RFV2	pp	229533.I1RSQ4
229533.I1RFV2	pp	229533.I1RN32
229533.I1RFV2	pp	229533.I1RNG4
229533.I1RFV2	pp	229533.I1RND4
229533.I1RFV2	pp	229533.I1RVY2
229533.I1RFV2	pp	229533.I1S3H8
229533.I1RFV2	pp	229533.I1RK49
229533.I1RFV2	pp	229533.I1RQE0
229533.I1RFV2	pp	229533.I1RZ29
229533.I1RFV2	pp	229533.I1RRN4
229533.I1RFV2	pp	229533.V6RK96
229533.I1RFV2	pp	229533.I1RPT0
229533.I1RFV2	pp	229533.I1RMG4
229533.I1RFV2	pp	229533.I1S368
229533.I1RFV2	pp	229533.I1RVP5
229533.I1RFV2	pp	229533.I1RW69
229533.I1RFV2	pp	229533.I1RUY5
229533.I1RFV2	pp	229533.I1S334
229533.I1RFV2	pp	229533.I1RW06
229533.I1RFV2	pp	229533.I1RRL5
229533.I1RFV2	pp	229533.I1RQE8
229533.I1RFV2	pp	229533.I1RMM8
229533.I1RFV2	pp	229533.I1S5P3
229533.I1RFV2	pp	229533.I1RXB1
229533.I1RFV2	pp	229533.I1RZT6
229533.I1RFV2	pp	229533.I1RZM4
229533.I1RFV2	pp	229533.I1RPZ1
229533.I1RFV2	pp	229533.I1RQM4
229533.I1RFV2	pp	229533.I1RH75
229533.I1RFV2	pp	229533.I1RP86
229533.I1RFV2	pp	229533.I1RVX9
229533.I1RFV2	pp	229533.I1RPQ2
229533.A0A1C3YID9	pp	229533.I1RUP0
229533.A0A1C3YID9	pp	229533.I1RQ38
229533.A0A1C3YID9	pp	229533.I1RPK4
229533.A0A1C3YID9	pp	229533.A0A1C3YKR7
229533.A0A1C3YID9	pp	229533.I1RFW0
229533.A0A1C3YID9	pp	229533.I1RSQ2
229533.A0A1C3YID9	pp	229533.I1RMP9
229533.A0A1C3YID9	pp	229533.I1RZ34
229533.A0A1C3YID9	pp	229533.I1RMM6
229533.A0A1C3YID9	pp	229533.I1RYB8
229533.A0A1C3YID9	pp	229533.A0A1C3YIG3
229533.A0A1C3YID9	pp	229533.I1S4Z7
229533.A0A1C3YID9	pp	229533.Q4IEA7
229533.A0A1C3YID9	pp	229533.I1RLU2
229533.A0A1C3YID9	pp	229533.I1S286
229533.A0A1C3YID9	pp	229533.I1RSS1
229533.A0A1C3YID9	pp	229533.V6QUV7
229533.A0A1C3YID9	pp	229533.I1RT00
229533.A0A1C3YID9	pp	229533.A0A1C3YIL9
229533.A0A1C3YID9	pp	229533.I1RYL5
229533.A0A1C3YID9	pp	229533.I1RZK1
229533.A0A1C3YID9	pp	229533.V6QX21
229533.I1S6D7	pp	229533.V6RKY8
229533.I1S6D7	pp	229533.I1S8Z2
229533.A0A1C3YID4	pp	229533.I1RIF9
229533.A0A1C3YID4	pp	229533.I1RXP4
229533.A0A1C3YID4	pp	229533.I1S308
229533.A0A1C3YID4	pp	229533.I1RHG0
229533.A0A1C3YID4	pp	229533.I1RWC3
229533.A0A1C3YID4	pp	229533.I1RJW0
229533.A0A1C3YID4	pp	229533.V6RN31
229533.A0A1C3YID4	pp	229533.I1RCH0
229533.A0A1C3YID4	pp	229533.I1S5Y0
229533.A0A1C3YID4	pp	229533.I1S2E7
229533.A0A1C3YID4	pp	229533.I1REH0
229533.A0A1C3YID4	pp	229533.I1RDT7
229533.A0A1C3YID4	pp	229533.I1R9D3
229533.A0A1C3YID4	pp	229533.I1SAK2
229533.A0A1C3YID4	pp	229533.I1S1V6
229533.A0A1C3YID4	pp	229533.I1RBM4
229533.I1RBE3	pp	229533.I1RWW7
229533.I1RBE3	pp	229533.I1RK03
229533.I1RBE3	pp	229533.I1S799
229533.I1RBE3	pp	229533.I1S9R7
229533.I1S767	pp	229533.V6RDH3
229533.I1S767	pp	229533.V6QV31
229533.I1S767	pp	229533.V6RS91
229533.I1S767	pp	229533.Q4I1N3
229533.A0A0E0RX50	pp	229533.A0A1C3YI72
229533.A0A0E0RX50	pp	229533.I1RVW6
229533.A0A0E0RX50	pp	229533.A0A1C3YN47
229533.A0A0E0RX50	pp	229533.I1RCL0
229533.A0A0E0RX50	pp	229533.I1RM26
229533.A0A0E0RX50	pp	229533.I1RYA0
229533.A0A0E0RX50	pp	229533.I1S0S5
229533.A0A0E0RX50	pp	229533.I1RG33
229533.A0A0E0RX50	pp	229533.I1RJU8
229533.A0A0E0RX50	pp	229533.Q4I1N3
229533.A0A0E0RX50	pp	229533.A0A1C3YLU7
229533.A0A0E0RX50	pp	229533.I1S8F8
229533.A0A0E0RX50	pp	229533.I1RVX8
229533.A0A0E0RX50	pp	229533.I1REE1
229533.A0A0E0RX50	pp	229533.A0A0E0SFT7
229533.A0A0E0RX50	pp	229533.V6RDH3
229533.A0A0E0RX50	pp	229533.I1RYC8
229533.A0A0E0RX50	pp	229533.I1RZU2
229533.A0A0E0RX50	pp	229533.I1RPK0
229533.A0A0E0RX50	pp	229533.I1RN77
229533.A0A0E0RX50	pp	229533.I1RWX5
229533.A0A0E0RX50	pp	229533.I1RHV1
229533.A0A0E0RX50	pp	229533.I1RYU6
229533.A0A0E0RX50	pp	229533.I1RP70
229533.A0A0E0RX50	pp	229533.I1RE90
229533.A0A0E0RX50	pp	229533.I1S1W8
229533.A0A0E0RX50	pp	229533.I1RFK3
229533.A0A0E0RX50	pp	229533.A0A1C3YJK5
229533.A0A0E0RX50	pp	229533.I1RYS3
229533.A0A0E0RX50	pp	229533.I1RZE7
229533.A0A0E0RX50	pp	229533.I1S3G4
229533.A0A0E0RX50	pp	229533.I1S6D1
229533.A0A0E0RX50	pp	229533.I1RSI2
229533.A0A0E0RX50	pp	229533.I1S8E9
229533.A0A0E0RX50	pp	229533.I1RFI8
229533.A0A0E0RX50	pp	229533.V6QV31
229533.A0A0E0RX50	pp	229533.I1RTT0
229533.A0A0E0RX50	pp	229533.I1RSQ4
229533.A0A0E0RX50	pp	229533.I1RDZ7
229533.A0A0E0RX50	pp	229533.I1RL81
229533.A0A0E0RX50	pp	229533.I1S767
229533.A0A0E0RX50	pp	229533.I1RE53
229533.A0A0E0RX50	pp	229533.I1RNG4
229533.A0A0E0RX50	pp	229533.I1RHY5
229533.A0A0E0RX50	pp	229533.I1RW11
229533.A0A0E0RX50	pp	229533.I1RWF9
229533.A0A0E0RX50	pp	229533.I1RZP1
229533.A0A0E0RX50	pp	229533.I1RUP7
229533.A0A0E0RX50	pp	229533.I1RVX9
229533.A0A0E0RX50	pp	229533.Q4HZQ1
229533.A0A1C3YMK7	pp	229533.Q4IBX0
229533.A0A1C3YMK7	pp	229533.I1RP25
229533.A0A1C3YMK7	pp	229533.Q4I963
229533.A0A1C3YMK7	pp	229533.I1RYL5
229533.A0A1C3YMK7	pp	229533.I1RSP4
229533.A0A1C3YMK7	pp	229533.V6R223
229533.A0A1C3YMK7	pp	229533.I1RKA1
229533.A0A1C3YMK7	pp	229533.V6QUV7
229533.A0A1C3YMK7	pp	229533.Q4IMM0
229533.A0A1C3YMK7	pp	229533.I1RLU2
229533.A0A1C3YMK7	pp	229533.I1RWF4
229533.A0A1C3YMK7	pp	229533.I1S4Z7
229533.I1RAJ6	pp	229533.I1RTG7
229533.I1RAJ6	pp	229533.I1RQE8
229533.I1RAJ6	pp	229533.I1RYQ4
229533.I1RAJ6	pp	229533.I1RDE7
229533.I1RAJ6	pp	229533.I1RNG4
229533.I1RAJ6	pp	229533.I1RQ60
229533.I1RAJ6	pp	229533.I1RC31
229533.I1RAJ6	pp	229533.I1RWF9
229533.I1RAJ6	pp	229533.I1RZM4
229533.I1RAJ6	pp	229533.I1RMK4
229533.I1RAJ6	pp	229533.I1S0Y7
229533.I1RAJ6	pp	229533.I1RK03
229533.I1RAJ6	pp	229533.I1RY74
229533.I1RAJ6	pp	229533.I1RDQ2
229533.I1RAJ6	pp	229533.I1RL04
229533.I1RAJ6	pp	229533.I1RSS7
229533.I1RAJ6	pp	229533.V6RLM7
229533.I1RAJ6	pp	229533.I1RAY9
229533.I1RAJ6	pp	229533.I1S0N3
229533.I1RAJ6	pp	229533.I1RP97
229533.I1RAJ6	pp	229533.I1RPK0
229533.I1RAJ6	pp	229533.I1RNV4
229533.I1RAJ6	pp	229533.V6RK96
229533.I1RAJ6	pp	229533.I1RBE4
229533.I1RAJ6	pp	229533.I1RKZ7
229533.I1RAJ6	pp	229533.I1RC61
229533.I1S0N8	pp	229533.V6REE9
229533.I1S0N8	pp	229533.I1S224
229533.I1S0N8	pp	229533.V6RR76
229533.I1S0N8	pp	229533.I1S549
229533.I1S0N8	pp	229533.I1S6N6
229533.I1S0N8	pp	229533.I1S2E9
229533.I1S0N8	pp	229533.Q4HXT6
229533.A0A1C3YHX9	pp	229533.I1RN84
229533.A0A1C3YHX9	pp	229533.I1S549
229533.A0A1C3YHX9	pp	229533.I1RN88
229533.A0A1C3YHX9	pp	229533.I1RGC3
229533.A0A1C3YHX9	pp	229533.I1RRP3
229533.A0A1C3YHX9	pp	229533.A0A1C3YLE2
229533.A0A1C3YHX9	pp	229533.I1RJY7
229533.A0A1C3YHX9	pp	229533.I1RQA2
229533.A0A1C3YHX9	pp	229533.I1S8C1
229533.A0A1C3YHX9	pp	229533.A0A1C3YJJ2
229533.I1RW84	pp	229533.I1RYB7
229533.I1RW84	pp	229533.I1RZA4
229533.I1RW84	pp	229533.I1S0N8
229533.I1RW84	pp	229533.I1S1A3
229533.I1RW84	pp	229533.I1RX09
229533.I1RW84	pp	229533.I1RY44
229533.I1RW84	pp	229533.Q4I1H6
229533.I1RW84	pp	229533.V6RR76
229533.I1RW84	pp	229533.I1RZ91
229533.I1RW84	pp	229533.I1RWT6
229533.I1RW84	pp	229533.I1SAT1
229533.I1RW84	pp	229533.I1RXF5
229533.I1RW84	pp	229533.V6RKE4
229533.I1RW84	pp	229533.I1S074
229533.I1RW84	pp	229533.Q4ICG5
229533.I1RW84	pp	229533.I1RYI3
229533.I1RW84	pp	229533.I1RXU1
229533.I1RW84	pp	229533.I1S635
229533.I1RW84	pp	229533.I1S2E9
229533.I1RW84	pp	229533.Q4IBS9
229533.I1RW84	pp	229533.V6RQ48
229533.I1RW84	pp	229533.I1S248
229533.I1RP25	pp	229533.I1S235
229533.I1RP25	pp	229533.V6RN44
229533.I1RP25	pp	229533.I1RQ81
229533.I1RP25	pp	229533.V6R223
229533.I1RP25	pp	229533.I1RYL5
229533.I1RP25	pp	229533.V6QUV7
229533.I1RP25	pp	229533.I1S549
229533.I1RP25	pp	229533.I1RPK4
229533.I1RP25	pp	229533.I1RSI0
229533.I1RP25	pp	229533.I1RQL4
229533.I1RDK2	pp	229533.I1RMA7
229533.I1RDK2	pp	229533.I1RYB7
229533.I1RDK2	pp	229533.I1RJT8
229533.I1RDK2	pp	229533.I1RW84
229533.I1RDK2	pp	229533.I1RWN2
229533.I1RDK2	pp	229533.I1RM12
229533.I1RDK2	pp	229533.I1RRR9
229533.I1RDK2	pp	229533.I1RMR7
229533.I1RDK2	pp	229533.I1RJT0
229533.I1RDK2	pp	229533.I1S074
229533.I1RDK2	pp	229533.Q4IBS9
229533.I1RDK2	pp	229533.I1S1A3
229533.I1RDK2	pp	229533.I1S248
229533.I1RDK2	pp	229533.I1RW38
229533.A0A1C3YN83	pp	229533.I1RT54
229533.A0A1C3YN83	pp	229533.I1RBF3
229533.A0A1C3YN83	pp	229533.I1RZ17
229533.A0A1C3YN83	pp	229533.I1RDJ1
229533.A0A1C3YN83	pp	229533.I1RRT3
229533.A0A1C3YN83	pp	229533.I1RST0
229533.A0A1C3YN83	pp	229533.I1RZ13
229533.A0A1C3YN83	pp	229533.I1RSY7
229533.A0A1C3YN83	pp	229533.I1RK45
229533.A0A1C3YN83	pp	229533.I1R9Y8
229533.A0A1C3YN83	pp	229533.I1RDI6
229533.A0A1C3YN83	pp	229533.I1S252
229533.A0A1C3YN83	pp	229533.I1RDE4
229533.A0A1C3YN83	pp	229533.I1RQ75
229533.A0A1C3YN83	pp	229533.I1REU0
229533.A0A1C3YN83	pp	229533.I1R9W9
229533.A0A1C3YN83	pp	229533.I1RE86
229533.A0A1C3YN83	pp	229533.I1S272
229533.A0A1C3YN83	pp	229533.Q4I785
229533.A0A1C3YN83	pp	229533.Q4IB63
229533.A0A1C3YN83	pp	229533.V6RK56
229533.A0A1C3YN83	pp	229533.I1RBN0
229533.A0A1C3YN83	pp	229533.Q4I073
229533.A0A1C3YN83	pp	229533.Q4ILH3
229533.A0A1C3YN83	pp	229533.I1RJL9
229533.A0A1C3YN83	pp	229533.Q4I0K3
229533.A0A1C3YN83	pp	229533.I1RKP3
229533.A0A1C3YN83	pp	229533.I1RP81
229533.A0A1C3YN83	pp	229533.Q4IQ08
229533.A0A1C3YN83	pp	229533.I1RBA4
229533.A0A1C3YN83	pp	229533.I1RC36
229533.A0A1C3YN83	pp	229533.I1RZ18
229533.A0A1C3YN83	pp	229533.I1RNK8
229533.A0A1C3YN83	pp	229533.I1S5C5
229533.A0A1C3YN83	pp	229533.V6RKK5
229533.A0A1C3YN83	pp	229533.I1S4S9
229533.A0A1C3YN83	pp	229533.I1RBE7
229533.A0A1C3YN83	pp	229533.I1RYM5
229533.I1RNE8	pp	229533.I1RWN2
229533.I1S8C1	pp	229533.I1S8E0
229533.I1S8C1	pp	229533.I1S8F8
229533.I1S8C1	pp	229533.V6RRM0
229533.I1S8C1	pp	229533.V6RPS5
229533.I1S8C1	pp	229533.I1S8R4
229533.I1S8C1	pp	229533.V6RUY9
229533.I1S8C1	pp	229533.V6RK96
229533.I1S8C1	pp	229533.Q4IA56
229533.I1S8C1	pp	229533.V6R3J1
229533.I1S8C1	pp	229533.V6RM02
229533.I1S8C1	pp	229533.I1S8R2
229533.I1S8C1	pp	229533.V6R382
229533.I1S8C1	pp	229533.I1S968
229533.I1S8C1	pp	229533.V6RLM7
229533.I1RCP9	pp	229533.I1RSL8
229533.I1RCP9	pp	229533.I1RSD1
229533.I1RWN2	pp	229533.Q4IBS9
229533.I1RWN2	pp	229533.I1S074
229533.A0A0E0RNW9	pp	229533.I1S2E9
229533.A0A0E0RNW9	pp	229533.I1RN27
229533.A0A0E0RNW9	pp	229533.I1RNF4
229533.A0A0E0RNW9	pp	229533.I1RTG0
229533.A0A0E0RNW9	pp	229533.I1RPK4
229533.A0A0E0RNW9	pp	229533.I1S0Z6
229533.A0A0E0RNW9	pp	229533.I1RFW0
229533.A0A0E0RNW9	pp	229533.I1RML5
229533.A0A0E0RNW9	pp	229533.I1RGF1
229533.A0A0E0RNW9	pp	229533.A0A1C3YJV7
229533.A0A0E0RNW9	pp	229533.A0A0E0SA11
229533.A0A0E0RNW9	pp	229533.I1RQB4
229533.A0A0E0RNW9	pp	229533.A0A1C3YID9
229533.A0A0E0RNW9	pp	229533.I1RY44
229533.A0A0E0RNW9	pp	229533.I1S235
229533.A0A0E0RNW9	pp	229533.A0A1C3YIG3
229533.A0A0E0RNW9	pp	229533.A0A0E0SGM9
229533.A0A0E0RNW9	pp	229533.I1S286
229533.A0A0E0RNW9	pp	229533.I1RCB3
229533.A0A0E0RNW9	pp	229533.I1RQ72
229533.A0A0E0RNW9	pp	229533.I1RXF0
229533.A0A0E0RNW9	pp	229533.I1RP25
229533.A0A0E0RNW9	pp	229533.I1RMB2
229533.A0A0E0RNW9	pp	229533.I1RX77
229533.A0A0E0RNW9	pp	229533.I1RSS1
229533.A0A0E0RNW9	pp	229533.Q4IEA7
229533.A0A0E0RNW9	pp	229533.I1RXX1
229533.A0A0E0RNW9	pp	229533.I1RYL5
229533.A0A1C3YKS6	pp	229533.I1REL7
229533.A0A1C3YKS6	pp	229533.I1RM26
229533.A0A1C3YKS6	pp	229533.I1S4Q4
229533.A0A1C3YKS6	pp	229533.I1RE00
229533.A0A1C3YKS6	pp	229533.A0A1C3YM63
229533.A0A1C3YKS6	pp	229533.V6RQW4
229533.A0A1C3YKS6	pp	229533.I1RM35
229533.A0A1C3YKS6	pp	229533.I1RBE7
229533.A0A1C3YKS6	pp	229533.I1RPN4
229533.A0A1C3YKS6	pp	229533.I1RW71
229533.A0A1C3YKS6	pp	229533.I1RVX9
229533.A0A1C3YKS6	pp	229533.V6RBN2
229533.A0A1C3YKS6	pp	229533.I1RME6
229533.A0A1C3YKS6	pp	229533.A0A1C3YM21
229533.A0A1C3YKS6	pp	229533.V6RRH2
229533.A0A1C3YKS6	pp	229533.I1RYS0
229533.A0A1C3YKS6	pp	229533.I1RB39
229533.A0A1C3YKS6	pp	229533.I1RTD3
229533.A0A1C3YKS6	pp	229533.I1RAZ3
229533.A0A1C3YKS6	pp	229533.I1RF82
229533.A0A1C3YKS6	pp	229533.I1S0B7
229533.A0A1C3YKS6	pp	229533.I1RCD8
229533.A0A1C3YKS6	pp	229533.V6R057
229533.A0A1C3YKS6	pp	229533.I1RK15
229533.A0A1C3YKS6	pp	229533.I1S216
229533.A0A1C3YKS6	pp	229533.I1RCL4
229533.A0A1C3YKS6	pp	229533.I1RBI1
229533.A0A1C3YKS6	pp	229533.I1RMQ4
229533.A0A1C3YKS6	pp	229533.A0A1C3YN26
229533.A0A1C3YKS6	pp	229533.I1RQS9
229533.A0A1C3YKS6	pp	229533.A0A1C3YKV3
229533.A0A1C3YKS6	pp	229533.I1RQ81
229533.A0A1C3YKS6	pp	229533.I1RMQ6
229533.A0A1C3YKS6	pp	229533.I1RFL4
229533.A0A1C3YKS6	pp	229533.I1RCH5
229533.A0A1C3YKS6	pp	229533.A0A1C3YN30
229533.A0A1C3YKS6	pp	229533.I1RRV4
229533.A0A1C3YKS6	pp	229533.V6R2A1
229533.A0A1C3YKS6	pp	229533.I1RQI6
229533.A0A1C3YKS6	pp	229533.V6R1K4
229533.A0A1C3YKS6	pp	229533.I1RI34
229533.A0A1C3YKS6	pp	229533.I1SAN9
229533.A0A1C3YKS6	pp	229533.A0A1C3YKY0
229533.A0A1C3YKS6	pp	229533.I1RTG7
229533.A0A1C3YKS6	pp	229533.I1RRV1
229533.A0A1C3YKS6	pp	229533.I1RRP7
229533.A0A1C3YKS6	pp	229533.I1RCW6
229533.A0A1C3YKS6	pp	229533.I1RDE7
229533.A0A1C3YKS6	pp	229533.I1RPU8
229533.A0A1C3YKS6	pp	229533.I1RB44
229533.A0A1C3YKS6	pp	229533.I1RN67
229533.A0A1C3YKS6	pp	229533.I1RA70
229533.A0A1C3YKS6	pp	229533.I1RJZ7
229533.A0A1C3YKS6	pp	229533.I1RX22
229533.A0A1C3YKS6	pp	229533.I1RMI8
229533.A0A1C3YKS6	pp	229533.A0A1C3YKU8
229533.A0A1C3YKS6	pp	229533.I1RC05
229533.A0A1C3YKS6	pp	229533.I1S4Z8
229533.A0A1C3YKS6	pp	229533.I1RWE8
229533.A0A1C3YKS6	pp	229533.V6R3J1
229533.A0A1C3YKS6	pp	229533.I1RVZ7
229533.A0A1C3YKS6	pp	229533.I1S8G4
229533.A0A1C3YKS6	pp	229533.I1RQM7
229533.A0A1C3YKS6	pp	229533.Q4HXF0
229533.A0A1C3YKS6	pp	229533.I1RWI8
229533.I1S074	pp	229533.I1S1W5
229533.I1S074	pp	229533.Q4HZS8
229533.I1S074	pp	229533.V6R9X9
229533.I1S074	pp	229533.I1S248
229533.I1S074	pp	229533.I1S2E9
229533.I1S074	pp	229533.Q4IBS9
229533.I1S074	pp	229533.I1S1A3
229533.I1S074	pp	229533.Q5I2J3
229533.I1S3H8	pp	229533.V6R756
229533.I1S3H8	pp	229533.V6R9L8
229533.I1S3H8	pp	229533.Q4IMJ1
229533.I1S3H8	pp	229533.V6R2Z2
229533.I1S3H8	pp	229533.I1SAI4
229533.I1S3H8	pp	229533.V6R0W1
229533.I1S3H8	pp	229533.V6QZ48
229533.I1S3H8	pp	229533.I1S5J9
229533.I1S3H8	pp	229533.V6QU99
229533.I1S3H8	pp	229533.V6RAM6
229533.I1S3H8	pp	229533.I1S8E0
229533.I1S3H8	pp	229533.V6R1D2
229533.I1RY27	pp	229533.Q4HZI0
229533.I1RY27	pp	229533.I1RZ78
229533.I1RY27	pp	229533.V6R382
229533.A0A1C3YJP0	pp	229533.I1RM49
229533.A0A1C3YJP0	pp	229533.I1RNF5
229533.A0A1C3YJP0	pp	229533.I1REF2
229533.A0A1C3YJP0	pp	229533.I1RW26
229533.A0A1C3YJP0	pp	229533.I1RK80
229533.A0A1C3YJP0	pp	229533.I1RKF9
229533.A0A0E0RU58	pp	229533.I1RK44
229533.A0A0E0RU58	pp	229533.I1RUP6
229533.A0A0E0RU58	pp	229533.I1RBY9
229533.A0A0E0RU58	pp	229533.Q4IJ79
229533.A0A0E0RU58	pp	229533.A0A1C3YIG2
229533.A0A0E0RU58	pp	229533.A0A1C3YKU0
229533.A0A0E0RU58	pp	229533.I1RBF4
229533.A0A0E0RU58	pp	229533.Q4HZS8
229533.A0A0E0RU58	pp	229533.A0A1C3YLR6
229533.Q4IBS9	pp	229533.Q4IR08
229533.I1S0A5	pp	229533.V6RZD4
229533.I1S0A5	pp	229533.V6QZ48
229533.I1S0A5	pp	229533.I1S968
229533.I1S0A5	pp	229533.I1S6V0
229533.I1S0A5	pp	229533.V6R2Z2
229533.I1S0A5	pp	229533.I1SAH9
229533.I1S0A5	pp	229533.I1S969
229533.I1S0A5	pp	229533.V6RF62
229533.I1S0A5	pp	229533.I1SAB4
229533.I1S0A5	pp	229533.V6R5D2
229533.I1S0A5	pp	229533.V6RCJ5
229533.I1S0A5	pp	229533.I1SAT2
229533.I1S0A5	pp	229533.V6R756
229533.I1S0A5	pp	229533.I1S5D0
229533.I1S0A5	pp	229533.V6QVH2
229533.I1S0A5	pp	229533.I1S223
229533.I1S0A5	pp	229533.V6R9L8
229533.I1S0A5	pp	229533.V6QU99
229533.I1S0A5	pp	229533.I1S210
229533.I1S0A5	pp	229533.I1S0K1
229533.I1S0A5	pp	229533.I1S4S5
229533.I1S0A5	pp	229533.I1S0X1
229533.I1S0A5	pp	229533.V6RHX2
229533.I1S0A5	pp	229533.I1SAI4
229533.I1S0A5	pp	229533.V6R5T7
229533.I1S0A5	pp	229533.V6R0W1
229533.I1S0A5	pp	229533.V6RAM6
229533.I1S0A5	pp	229533.I1S659
229533.I1S0A5	pp	229533.I1S267
229533.I1S0A5	pp	229533.I1S5J9
229533.I1S0A5	pp	229533.V6RCC0
229533.I1S0A5	pp	229533.V6R1D2
229533.I1S0A5	pp	229533.I1S8H9
229533.I1S0A5	pp	229533.I1S423
229533.I1S0A5	pp	229533.V6RWB3
229533.I1S0A5	pp	229533.I1S8D3
229533.I1S0A5	pp	229533.V6R3V4
229533.I1S0A5	pp	229533.I1S2F7
229533.I1S0A5	pp	229533.Q4HYR2
229533.I1S0A5	pp	229533.I1S3T6
229533.I1RN51	pp	229533.I1S558
229533.I1RN51	pp	229533.I1RZS6
229533.I1RN51	pp	229533.Q4IJH1
229533.I1RN51	pp	229533.I1RR72
229533.I1RN51	pp	229533.I1RTE9
229533.I1RN51	pp	229533.I1S253
229533.I1RN51	pp	229533.I1RWJ4
229533.I1RN51	pp	229533.I1RPJ3
229533.I1RN51	pp	229533.Q4IQW0
229533.I1RN51	pp	229533.I1RRT2
229533.I1RN51	pp	229533.I1RTD7
229533.I1RN51	pp	229533.Q4IAS1
229533.I1RN51	pp	229533.Q4HZ68
229533.I1RN51	pp	229533.Q4IPI1
229533.I1RN51	pp	229533.Q4IF76
229533.I1RN51	pp	229533.I1RT45
229533.I1RN51	pp	229533.Q4IBS2
229533.I1RN51	pp	229533.I1RQ31
229533.I1RN51	pp	229533.I1RTI6
229533.I1RN51	pp	229533.I1RTI7
229533.I1RN51	pp	229533.V6RLW4
229533.I1RN51	pp	229533.I1RT98
229533.I1RN51	pp	229533.Q4IFI0
229533.I1RN51	pp	229533.I1RY63
229533.I1RN51	pp	229533.Q4IN63
229533.I1RN51	pp	229533.I1S9U2
229533.I1RN51	pp	229533.Q4I327
229533.I1RN51	pp	229533.V6QYF0
229533.I1RN51	pp	229533.Q4IEV5
229533.I1RN51	pp	229533.I1RRQ6
229533.I1RN51	pp	229533.I1RS47
229533.I1RN51	pp	229533.I1S4T3
229533.I1RN51	pp	229533.V6R227
229533.I1RN51	pp	229533.Q4IJ56
229533.I1RN51	pp	229533.Q4IEK8
229533.I1RN51	pp	229533.I1RW26
229533.I1RN51	pp	229533.I1RRJ8
229533.A0A1C3YIF8	pp	229533.A0A1C3YKU0
229533.A0A1C3YIF8	pp	229533.A0A1C3YIG2
229533.A0A1C3YIF8	pp	229533.I1RBF4
229533.A0A1C3YIF8	pp	229533.A0A1C3YLR6
229533.A0A1C3YIF8	pp	229533.Q4HZS8
229533.A0A1C3YIF8	pp	229533.I1RK44
229533.A0A1C3YIF8	pp	229533.A0A1C3YLH6
229533.A0A1C3YIF8	pp	229533.Q4IJ79
229533.A0A1C3YIF8	pp	229533.I1RUP6
229533.A0A1C3YIF8	pp	229533.I1RBY9
229533.A0A1C3YIF8	pp	229533.I1RWL9
229533.I1RNM5	pp	229533.I1S074
229533.I1RNM5	pp	229533.I1RZ16
229533.I1RNM5	pp	229533.Q4IBS9
229533.I1RIG6	pp	229533.I1RUK0
229533.I1RIG6	pp	229533.I1RT36
229533.I1RPV8	pp	229533.I1S267
229533.I1RPV8	pp	229533.I1S659
229533.I1RPV8	pp	229533.I1S8H9
229533.I1RPV8	pp	229533.I1S5J9
229533.I1RPV8	pp	229533.I1RXH2
229533.I1RPV8	pp	229533.I1RST9
229533.I1RPV8	pp	229533.I1S8D3
229533.I1RPV8	pp	229533.V6RWB3
229533.I1RPV8	pp	229533.I1RY81
229533.I1RPV8	pp	229533.I1RW55
229533.I1RPV8	pp	229533.I1RWM4
229533.I1RPV8	pp	229533.I1S423
229533.I1RPV8	pp	229533.I1S2F7
229533.I1RPV8	pp	229533.V6RHX2
229533.I1RPV8	pp	229533.Q4HYR2
229533.I1RPV8	pp	229533.I1S0K1
229533.I1RPV8	pp	229533.I1S3T6
229533.I1RPV8	pp	229533.I1RWD2
229533.I1RPV8	pp	229533.V6QVH2
229533.I1RPV8	pp	229533.I1S223
229533.I1RPV8	pp	229533.V6R3V4
229533.I1RPV8	pp	229533.I1RQJ7
229533.I1RPV8	pp	229533.V6RCC0
229533.I1RPV8	pp	229533.I1RRS6
229533.I1RPV8	pp	229533.I1RYP5
229533.I1RPV8	pp	229533.I1SAI4
229533.I1RPV8	pp	229533.I1S4S5
229533.I1RPV8	pp	229533.I1S969
229533.I1RPV8	pp	229533.V6R5T7
229533.I1RPV8	pp	229533.V6QU99
229533.I1RPV8	pp	229533.I1S048
229533.I1RPV8	pp	229533.I1RQV7
229533.I1RPV8	pp	229533.I1RQV8
229533.I1RPV8	pp	229533.I1S210
229533.I1RPV8	pp	229533.V6R0W1
229533.I1RPV8	pp	229533.V6RAM6
229533.I1RPV8	pp	229533.V6R9L8
229533.I1RPV8	pp	229533.I1RQ76
229533.I1RPV8	pp	229533.V6R1D2
229533.I1RPV8	pp	229533.I1S5D0
229533.I1RPV8	pp	229533.I1SAT2
229533.I1RPV8	pp	229533.I1RTY9
229533.I1RPV8	pp	229533.V6RF62
229533.I1RPV8	pp	229533.I1RX18
229533.I1RPV8	pp	229533.V6R2Z2
229533.I1RPV8	pp	229533.I1RUE3
229533.I1RPV8	pp	229533.I1S6V0
229533.I1RPV8	pp	229533.I1RZ25
229533.I1RPV8	pp	229533.I1S0X1
229533.I1RPV8	pp	229533.I1S968
229533.I1RPV8	pp	229533.I1RQW1
229533.I1RPV8	pp	229533.V6R756
229533.I1RPV8	pp	229533.I1RSA5
229533.I1RPV8	pp	229533.I1RZV5
229533.I1RPV8	pp	229533.V6RZD4
229533.I1RPV8	pp	229533.I1RY35
229533.I1RPV8	pp	229533.V6R5D2
229533.I1RPV8	pp	229533.V6QZ48
229533.I1RPV8	pp	229533.I1RZ38
229533.I1RPV8	pp	229533.I1SAB4
229533.I1RPV8	pp	229533.V6RCJ5
229533.I1RPV8	pp	229533.I1SAH9
229533.I1RBD5	pp	229533.I1RBY4
229533.I1RBD5	pp	229533.I1S2H4
229533.I1RBD5	pp	229533.I1RC66
229533.I1RBD5	pp	229533.I1RYX5
229533.I1RBD5	pp	229533.I1RX00
229533.I1RBD5	pp	229533.I1RPV3
229533.I1RBD5	pp	229533.I1RGA4
229533.I1RBD5	pp	229533.I1S6Y8
229533.I1RBD5	pp	229533.I1RWI5
229533.I1RBD5	pp	229533.I1RSQ4
229533.I1RBD5	pp	229533.I1RRT8
229533.I1RBD5	pp	229533.I1S5R1
229533.I1RBD5	pp	229533.I1RTD5
229533.I1RBD5	pp	229533.I1RKI7
229533.I1RBD5	pp	229533.O74638
229533.I1RBD5	pp	229533.I1RZZ9
229533.I1RBD5	pp	229533.I1RT40
229533.I1RBD5	pp	229533.I1S9Y1
229533.I1RBD5	pp	229533.I1RXA9
229533.I1RBD5	pp	229533.I1RZ39
229533.I1RBD5	pp	229533.Q4I624
229533.I1RBD5	pp	229533.I1RN67
229533.I1RBD5	pp	229533.I1RS47
229533.I1RBD5	pp	229533.I1RMG6
229533.I1RBD5	pp	229533.I1RXB2
229533.I1RBD5	pp	229533.V6QVH8
229533.I1RBD5	pp	229533.I1S0L4
229533.I1RBD5	pp	229533.I1RCH5
229533.I1RBD5	pp	229533.I1RRI2
229533.I1RBD5	pp	229533.I1RTA1
229533.I1RBD5	pp	229533.I1RC67
229533.I1RBD5	pp	229533.I1RPP3
229533.I1RBD5	pp	229533.I1RQE7
229533.I1RBD5	pp	229533.I1RYW3
229533.I1RBD5	pp	229533.I1RFT1
229533.I1RBD5	pp	229533.I1RFL4
229533.I1RBD5	pp	229533.I1RIH0
229533.I1RBD5	pp	229533.I1S1C7
229533.I1RBD5	pp	229533.I1RXW3
229533.I1RBD5	pp	229533.I1RSX0
229533.I1RBD5	pp	229533.I1RVX0
229533.I1RBD5	pp	229533.I1RJV3
229533.I1RBD5	pp	229533.I1RQ30
229533.I1RBD5	pp	229533.I1RT03
229533.I1RBD5	pp	229533.V6R3J1
229533.I1RBD5	pp	229533.I1S7W5
229533.I1RBD5	pp	229533.I1RS90
229533.I1RBD5	pp	229533.I1S0J1
229533.I1RBD5	pp	229533.I1RJU3
229533.I1RBD5	pp	229533.I1RE01
229533.I1RBD5	pp	229533.I1RMV0
229533.I1RBD5	pp	229533.I1RD52
229533.I1RBD5	pp	229533.I1RRX5
229533.I1RBD5	pp	229533.I1RNC1
229533.I1RBD5	pp	229533.I1RSQ7
229533.I1RBD5	pp	229533.I1RUG3
229533.I1RBD5	pp	229533.I1RPK0
229533.I1RBD5	pp	229533.I1RD22
229533.I1RBD5	pp	229533.I1RCR8
229533.I1RBD5	pp	229533.I1RRN2
229533.I1RBD5	pp	229533.I1S4S7
229533.I1RBD5	pp	229533.V6R042
229533.I1RBD5	pp	229533.I1S0T2
229533.I1RBD5	pp	229533.I1RSQ3
229533.I1RBD5	pp	229533.I1S2B9
229533.I1RBD5	pp	229533.I1RW06
229533.I1RBD5	pp	229533.I1S338
229533.I1RBD5	pp	229533.I1RN46
229533.I1RBD5	pp	229533.I1REK8
229533.I1RBD5	pp	229533.I1RKI3
229533.I1RBD5	pp	229533.I1S0K2
229533.I1RBD5	pp	229533.I1RCR5
229533.I1RBD5	pp	229533.I1RX46
229533.I1RBD5	pp	229533.I1RCS1
229533.I1RBD5	pp	229533.V6RTJ8
229533.I1RBD5	pp	229533.Q4IJK2
229533.I1RBD5	pp	229533.I1RBT1
229533.I1RBD5	pp	229533.I1RR24
229533.I1RBD5	pp	229533.I1RXV9
229533.I1RBD5	pp	229533.I1RK95
229533.I1RBD5	pp	229533.I1RPI5
229533.I1RBD5	pp	229533.I1RXD7
229533.I1RBD5	pp	229533.V6QUE6
229533.I1RBD5	pp	229533.I1RS18
229533.I1RBD5	pp	229533.I1RLP1
229533.I1RBD5	pp	229533.I1RWB0
229533.I1RBD5	pp	229533.I1S5B0
229533.I1RBD5	pp	229533.I1RWC9
229533.I1RBD5	pp	229533.I1RRY9
229533.I1RBD5	pp	229533.I1RPR9
229533.I1RBD5	pp	229533.I1RZK5
229533.I1RBD5	pp	229533.I1RZM8
229533.I1RBD5	pp	229533.I1RR51
229533.I1RBD5	pp	229533.I1RXF0
229533.I1RBD5	pp	229533.I1S419
229533.I1RBD5	pp	229533.V6RCZ8
229533.I1RBD5	pp	229533.I1S6K9
229533.A0A0E0SKP9	pp	229533.I1RDK2
229533.A0A0E0SKP9	pp	229533.I1RA50
229533.A0A0E0SKP9	pp	229533.I1RWN2
229533.A0A0E0SKP9	pp	229533.I1RAB7
229533.A0A0E0SKP9	pp	229533.I1S074
229533.A0A0E0SKP9	pp	229533.I1RNM5
229533.A0A098D586	pp	229533.I1S0N8
229533.A0A098D586	pp	229533.I1RW84
229533.A0A098D586	pp	229533.I1RDK2
229533.A0A098D586	pp	229533.I1RNE8
229533.A0A098D586	pp	229533.I1RWN2
229533.A0A098D586	pp	229533.I1S074
229533.A0A098D586	pp	229533.Q4IBS9
229533.A0A098D586	pp	229533.I1RNM5
229533.A0A098D586	pp	229533.A0A0E0SKP9
229533.I1RZR2	pp	229533.I1S0X0
229533.I1RZ56	pp	229533.V6RF62
229533.I1RZ56	pp	229533.I1S6V0
229533.I1RZ56	pp	229533.V6RCJ5
229533.I1RZ56	pp	229533.I1SAH9
229533.I1RZ56	pp	229533.I1S0X1
229533.I1RZ56	pp	229533.V6R756
229533.I1RZ56	pp	229533.V6R5D2
229533.I1RZ56	pp	229533.I1SAB4
229533.I1RZ56	pp	229533.I1SAT2
229533.I1RZ56	pp	229533.V6QZ48
229533.I1RZ56	pp	229533.V6R2Z2
229533.I1RZ56	pp	229533.V6R9L8
229533.I1RZ56	pp	229533.V6RZD4
229533.I1RZ56	pp	229533.I1RZV5
229533.I1RZ56	pp	229533.I1S2F7
229533.I1RZ56	pp	229533.I1S5J9
229533.I1RZ56	pp	229533.I1S968
229533.I1RZ56	pp	229533.I1S659
229533.I1RZ56	pp	229533.I1S3T6
229533.I1RZ56	pp	229533.I1S267
229533.I1RZ56	pp	229533.I1S8H9
229533.I1RZ56	pp	229533.V6R3V4
229533.I1RZ56	pp	229533.V6RWB3
229533.I1RZ56	pp	229533.I1S8D3
229533.I1RZ56	pp	229533.V6RCC0
229533.I1RZ56	pp	229533.I1S210
229533.I1RZ56	pp	229533.V6RHX2
229533.I1RZ56	pp	229533.Q4HYR2
229533.I1RZ56	pp	229533.I1S423
229533.I1RZ56	pp	229533.I1S4S5
229533.I1RZ56	pp	229533.I1S5D0
229533.I1RZ56	pp	229533.V6R1D2
229533.I1RZ56	pp	229533.I1S969
229533.I1RZ56	pp	229533.V6R0W1
229533.I1RZ56	pp	229533.I1S0K1
229533.I1RZ56	pp	229533.V6R5T7
229533.I1RZ56	pp	229533.I1SAI4
229533.I1RZ56	pp	229533.V6RAM6
229533.I1RZ56	pp	229533.I1S048
229533.I1RZ56	pp	229533.I1S223
229533.I1RZ56	pp	229533.V6QU99
229533.I1RZ56	pp	229533.V6QVH2
229533.I1RRE9	pp	229533.I1SAF7
229533.I1RK80	pp	229533.Q4HWB3
229533.I1RK80	pp	229533.I1RT45
229533.I1RK80	pp	229533.V6RLW4
229533.I1RK80	pp	229533.I1S0K6
229533.I1RK80	pp	229533.I1S9G7
229533.I1RK80	pp	229533.I1RMN5
229533.I1RK80	pp	229533.I1RKF9
229533.I1RK80	pp	229533.I1RNF5
229533.I1RK80	pp	229533.I1RW26
229533.I1RK80	pp	229533.I1RZR2
229533.I1RK80	pp	229533.Q4I9U7
229533.I1RK80	pp	229533.I1RM49
229533.I1RG62	pp	229533.Q4I7T5
229533.I1RG62	pp	229533.V6R3J1
229533.I1RG62	pp	229533.I1RRX5
229533.I1RG62	pp	229533.I1RL81
229533.I1RG62	pp	229533.I1S0P0
229533.I1RG62	pp	229533.I1RYE5
229533.I1RG62	pp	229533.I1S1F3
229533.I1RG62	pp	229533.I1RTL0
229533.I1RG62	pp	229533.I1RX39
229533.I1RG62	pp	229533.I1RI27
229533.I1RG62	pp	229533.I1RYN2
229533.I1RG62	pp	229533.I1RXD9
229533.I1RG62	pp	229533.I1S464
229533.I1RG62	pp	229533.I1RNM7
229533.I1RG62	pp	229533.I1RS05
229533.I1RG62	pp	229533.I1RYT8
229533.I1RG62	pp	229533.I1RP02
229533.I1RG62	pp	229533.I1RWA3
229533.I1RG62	pp	229533.I1RPM4
229533.I1RG62	pp	229533.I1RNY6
229533.I1RG62	pp	229533.I1RXE6
229533.I1RG62	pp	229533.I1RMK7
229533.I1RG62	pp	229533.I1RY21
229533.I1RG62	pp	229533.I1S0Q7
229533.I1RG62	pp	229533.I1RY92
229533.I1RG62	pp	229533.I1S8F8
229533.I1RG62	pp	229533.I1RSQ4
229533.I1RG62	pp	229533.I1RXZ3
229533.I1RG62	pp	229533.I1RNJ5
229533.I1RG62	pp	229533.I1RYC8
229533.I1RG62	pp	229533.I1RMQ6
229533.I1RG62	pp	229533.I1RNQ5
229533.I1RG62	pp	229533.I1RYM5
229533.I1RG62	pp	229533.V6RJP8
229533.I1RG62	pp	229533.I1RKQ6
229533.I1RG62	pp	229533.I1RMI1
229533.I1RG62	pp	229533.I1RKB7
229533.I1RG62	pp	229533.I1S5X9
229533.I1RG62	pp	229533.I1RL71
229533.I1RG62	pp	229533.I1RS29
229533.I1RG62	pp	229533.I1S212
229533.I1RG62	pp	229533.I1RPP5
229533.I1RG62	pp	229533.I1RQ21
229533.I1RG62	pp	229533.I1RQS2
229533.I1RG62	pp	229533.I1RQR6
229533.I1RG62	pp	229533.I1RYA0
229533.I1RG62	pp	229533.I1RPR9
229533.I1RG62	pp	229533.I1S8S9
229533.I1RG62	pp	229533.I1S0K2
229533.I1RG62	pp	229533.I1RZ43
229533.I1RG62	pp	229533.I1S0R8
229533.I1RGZ3	pp	229533.V6RAM6
229533.I1RGZ3	pp	229533.I1RZV5
229533.I1RGZ3	pp	229533.V6RUY9
229533.I1RGZ3	pp	229533.I1RZA8
229533.I1RGZ3	pp	229533.V6QU99
229533.I1RGZ3	pp	229533.I1SAI4
229533.I1RGZ3	pp	229533.I1RY16
229533.I1RGZ3	pp	229533.I1RJC5
229533.I1RGZ3	pp	229533.V6R5D2
229533.I1RGZ3	pp	229533.I1S4S5
229533.I1RGZ3	pp	229533.V6R0W1
229533.I1RGZ3	pp	229533.I1S694
229533.I1RGZ3	pp	229533.I1RQP7
229533.I1RGZ3	pp	229533.V6QVH2
229533.I1RGZ3	pp	229533.V6R1D2
229533.I1RGZ3	pp	229533.I1RI11
229533.I1RGZ3	pp	229533.I1RX18
229533.I1RGZ3	pp	229533.I1S8H9
229533.I1RGZ3	pp	229533.V6QZ48
229533.I1RGZ3	pp	229533.I1RYK0
229533.I1RGZ3	pp	229533.V6R2Z2
229533.I1RGZ3	pp	229533.I1RXH2
229533.I1RGZ3	pp	229533.V6RN69
229533.I1RGZ3	pp	229533.I1S5J9
229533.I1RGZ3	pp	229533.V6RF62
229533.I1RGZ3	pp	229533.V6RLM7
229533.I1RGZ3	pp	229533.V6RZD4
229533.I1RGZ3	pp	229533.I1RLZ4
229533.I1RGZ3	pp	229533.I1RWF5
229533.I1RGZ3	pp	229533.I1RKB6
229533.I1RGZ3	pp	229533.V6R3V4
229533.I1RGZ3	pp	229533.I1RKB5
229533.I1RGZ3	pp	229533.V6R9L8
229533.I1RGZ3	pp	229533.V6R756
229533.I1RGZ3	pp	229533.I1RY12
229533.I1RGZ3	pp	229533.I1RI40
229533.I1RGZ3	pp	229533.I1RWD2
229533.A0A1C3YJU4	pp	229533.I1S472
229533.A0A1C3YJU4	pp	229533.I1RM55
229533.A0A1C3YJU4	pp	229533.I1RB01
229533.A0A1C3YJU4	pp	229533.V6RN44
229533.A0A1C3YJU4	pp	229533.I1S087
229533.A0A1C3YJU4	pp	229533.A0A1C3YLD0
229533.A0A1C3YJU4	pp	229533.V6RV57
229533.A0A1C3YJU4	pp	229533.I1RB14
229533.A0A1C3YJU4	pp	229533.I1RDY3
229533.A0A1C3YJU4	pp	229533.I1RH82
229533.I1R9W5	pp	229533.I1RCJ0
229533.I1R9W5	pp	229533.I1RBB4
229533.A0A1C3YIW9	pp	229533.I1RZM9
229533.A0A1C3YIW9	pp	229533.I1RJF5
229533.A0A1C3YIW9	pp	229533.I1RFJ6
229533.A0A1C3YIW9	pp	229533.A0A1C3YKY6
229533.A0A1C3YIW9	pp	229533.I1S212
229533.A0A1C3YIW9	pp	229533.I1RQS2
229533.A0A1C3YIW9	pp	229533.I1RHG0
229533.A0A1C3YIW9	pp	229533.I1RPR9
229533.A0A1C3YIW9	pp	229533.A0A1C3YKQ4
229533.A0A1C3YIW9	pp	229533.I1RRY9
229533.A0A1C3YIW9	pp	229533.I1S8S9
229533.A0A1C3YIW9	pp	229533.I1RAM9
229533.A0A1C3YIW9	pp	229533.I1RCG4
229533.A0A1C3YIW9	pp	229533.A0A1C3YLB0
229533.A0A1C3YIW9	pp	229533.I1RD17
229533.A0A1C3YIW9	pp	229533.I1RFJ5
229533.A0A1C3YIW9	pp	229533.I1RBT6
229533.A0A1C3YIW9	pp	229533.I1RXP4
229533.A0A1C3YIW9	pp	229533.I1S1G0
229533.A0A1C3YIW9	pp	229533.I1RWT0
229533.A0A1C3YIW9	pp	229533.I1RZ43
229533.A0A1C3YIW9	pp	229533.I1RKB7
229533.A0A1C3YIW9	pp	229533.Q4I5G1
229533.A0A1C3YIW9	pp	229533.I1S5X9
229533.A0A1C3YIW9	pp	229533.I1RKQ6
229533.A0A1C3YIW9	pp	229533.A0A1C3YKM9
229533.A0A1C3YIW9	pp	229533.I1S3U5
229533.A0A1C3YIW9	pp	229533.I1RAV5
229533.A0A1C3YIW9	pp	229533.I1RRM5
229533.A0A1C3YIW9	pp	229533.I1RS29
229533.A0A1C3YIW9	pp	229533.V6RIV9
229533.A0A1C3YIW9	pp	229533.I1S0R8
229533.A0A1C3YIW9	pp	229533.I1S0K2
229533.A0A1C3YIW9	pp	229533.A0A1C3YKP5
229533.A0A1C3YIW9	pp	229533.I1RYT8
229533.A0A1C3YIW9	pp	229533.I1RG62
229533.A0A1C3YIW9	pp	229533.I1RNQ5
229533.A0A1C3YIW9	pp	229533.I1RMI1
229533.A0A1C3YIW9	pp	229533.I1REZ6
229533.A0A1C3YIW9	pp	229533.I1RLU6
229533.A0A1C3YIW9	pp	229533.I1S2E7
229533.A0A1C3YIW9	pp	229533.I1RYN2
229533.A0A1C3YIW9	pp	229533.I1RA52
229533.A0A1C3YIW9	pp	229533.I1RPP1
229533.A0A1C3YIW9	pp	229533.I1RF87
229533.A0A1C3YIW9	pp	229533.I1RL71
229533.A0A1C3YIW9	pp	229533.I1RAE4
229533.A0A1C3YIW9	pp	229533.I1RFS5
229533.A0A1C3YIW9	pp	229533.I1RD22
229533.A0A1C3YIW9	pp	229533.I1RAW3
229533.A0A1C3YIW9	pp	229533.I1S504
229533.A0A1C3YIW9	pp	229533.I1RNM7
229533.A0A1C3YIW9	pp	229533.I1RPM4
229533.A0A1C3YIW9	pp	229533.I1RAI4
229533.A0A1C3YIW9	pp	229533.I1RP02
229533.A0A1C3YIW9	pp	229533.I1RWA3
229533.A0A1C3YIW9	pp	229533.I1RE65
229533.A0A1C3YIW9	pp	229533.A0A1C3YK94
229533.A0A1C3YIW9	pp	229533.I1RXE6
229533.A0A1C3YIW9	pp	229533.V6RJP8
229533.A0A1C3YIW9	pp	229533.I1RB38
229533.A0A1C3YIW9	pp	229533.I1RTQ5
229533.A0A1C3YIW9	pp	229533.A0A1C3YJU7
229533.A0A1C3YIW9	pp	229533.A0A1C3YLB6
229533.A0A1C3YIW9	pp	229533.I1RE01
229533.A0A1C3YIW9	pp	229533.I1RMK7
229533.A0A1C3YIW9	pp	229533.I1S503
229533.A0A1C3YIW9	pp	229533.I1RHX8
229533.A0A1C3YIW9	pp	229533.I1RJW6
229533.A0A1C3YIW9	pp	229533.I1RJW0
229533.A0A1C3YIW9	pp	229533.V6RCG5
229533.A0A1C3YIW9	pp	229533.A0A1C3YJQ2
229533.A0A1C3YIW9	pp	229533.I1S0Q7
229533.A0A1C3YIW9	pp	229533.I1RUP9
229533.A0A1C3YIW9	pp	229533.I1RY21
229533.A0A1C3YIW9	pp	229533.I1R9Z5
229533.A0A1C3YIW9	pp	229533.V6R3J1
229533.A0A1C3YIW9	pp	229533.I1RS05
229533.A0A1C3YIW9	pp	229533.I1RXZ3
229533.A0A1C3YIW9	pp	229533.I1RDC3
229533.A0A1C3YIW9	pp	229533.I1RE66
229533.A0A1C3YIW9	pp	229533.I1R9Y4
229533.A0A1C3YIW9	pp	229533.I1S8F0
229533.A0A1C3YIW9	pp	229533.I1S0P0
229533.A0A1C3YIW9	pp	229533.I1RMY6
229533.A0A1C3YIW9	pp	229533.A0A1C3YMC1
229533.A0A1C3YIW9	pp	229533.I1RBM4
229533.A0A1C3YIW9	pp	229533.I1RTL0
229533.A0A1C3YIW9	pp	229533.I1RY92
229533.A0A1C3YIW9	pp	229533.I1RAE3
229533.A0A1C3YIW9	pp	229533.I1S0L3
229533.A0A1C3YIW9	pp	229533.A0A1C3YMN6
229533.A0A1C3YIW9	pp	229533.I1RX39
229533.A0A1C3YIW9	pp	229533.I1RMQ6
229533.A0A1C3YIW9	pp	229533.I1S1F3
229533.A0A1C3YIW9	pp	229533.I1RBE6
229533.A0A1C3YIW9	pp	229533.I1S1V6
229533.A0A1C3YIW9	pp	229533.I1RA49
229533.A0A1C3YIW9	pp	229533.I1RJM7
229533.A0A1C3YIW9	pp	229533.I1RIF9
229533.A0A1C3YIW9	pp	229533.I1RWK3
229533.A0A1C3YIW9	pp	229533.I1RXD9
229533.A0A1C3YIW9	pp	229533.I1S464
229533.A0A1C3YIW9	pp	229533.I1RTD5
229533.A0A1C3YIW9	pp	229533.I1RRX5
229533.A0A1C3YIW9	pp	229533.A0A1C3YLM6
229533.A0A1C3YIW9	pp	229533.A0A1C3YM60
229533.A0A1C3YIW9	pp	229533.I1RL35
229533.I1RK82	pp	229533.I1RK83
229533.I1RZN8	pp	229533.Q4IJM4
229533.I1RRL5	pp	229533.I1RSX2
229533.I1RRL5	pp	229533.I1RWT6
229533.I1RRL5	pp	229533.I1RXX0
229533.I1RRL5	pp	229533.I1S334
229533.I1RRL5	pp	229533.I1RW06
229533.I1RRL5	pp	229533.I1S224
229533.I1RRL5	pp	229533.I1S267
229533.I1RRL5	pp	229533.I1S5J9
229533.I1RRL5	pp	229533.I1RXH2
229533.I1RRL5	pp	229533.I1SAI4
229533.I1RRL5	pp	229533.V6R1D2
229533.I1RRL5	pp	229533.V6QU99
229533.I1RRL5	pp	229533.I1S8E0
229533.I1RRL5	pp	229533.I1RY44
229533.I1RRL5	pp	229533.V6R9L8
229533.I1RRL5	pp	229533.V6RAM6
229533.I1RRL5	pp	229533.I1RZC3
229533.I1RRL5	pp	229533.I1RUP2
229533.I1RRL5	pp	229533.V6R0W1
229533.I1RRL5	pp	229533.I1RX18
229533.I1RRL5	pp	229533.V6R756
229533.I1RRL5	pp	229533.V6QZ48
229533.I1RRL5	pp	229533.Q4IMJ1
229533.I1RRL5	pp	229533.I1RRW0
229533.I1RRL5	pp	229533.I1RZN1
229533.I1RRL5	pp	229533.V6R2Z2
229533.I1RRL5	pp	229533.I1RWF9
229533.I1RRL5	pp	229533.I1S2E9
229533.I1RRL5	pp	229533.I1S0H7
229533.I1RRL5	pp	229533.I1RY32
229533.I1RAA8	pp	229533.I1S0K9
229533.I1RAA8	pp	229533.I1RJS9
229533.I1RAA8	pp	229533.I1S549
229533.I1RAA8	pp	229533.I1RQA2
229533.I1RAA8	pp	229533.I1RRP3
229533.I1RAA8	pp	229533.I1RJK3
229533.I1RAA8	pp	229533.I1RMH2
229533.I1RAA8	pp	229533.I1RML4
229533.I1RBB4	pp	229533.I1RKF7
229533.I1RMN5	pp	229533.I1RW26
229533.I1RMN5	pp	229533.I1RNF5
229533.I1RZP4	pp	229533.I1S087
229533.I1RX39	pp	229533.I1S1V6
229533.I1RX39	pp	229533.I1RY21
229533.I1RX39	pp	229533.I1S1F3
229533.I1RX39	pp	229533.I1S3U5
229533.I1RX39	pp	229533.I1RYN2
229533.I1RX39	pp	229533.I1RYT8
229533.I1RX39	pp	229533.I1RYE5
229533.I1RX39	pp	229533.I1RY92
229533.I1RX39	pp	229533.I1S0P0
229533.I1RX39	pp	229533.I1S1G0
229533.I1RX39	pp	229533.Q4I5G1
229533.I1RX39	pp	229533.I1RZM9
229533.I1RX39	pp	229533.I1RXP4
229533.I1RX39	pp	229533.I1S464
229533.I1RX39	pp	229533.I1RZ43
229533.I1RX39	pp	229533.I1RXD9
229533.I1RX39	pp	229533.I1RYH7
229533.I1RX39	pp	229533.I1S212
229533.I1RX39	pp	229533.I1S5X9
229533.I1RX39	pp	229533.I1RXE6
229533.I1RX39	pp	229533.I1S2E7
229533.I1RX39	pp	229533.I1S8S9
229533.I1RX39	pp	229533.V6RJP8
229533.I1RX39	pp	229533.I1S0R8
229533.I1RX39	pp	229533.I1S0K2
229533.I1RX39	pp	229533.V6RCG5
229533.I1RX39	pp	229533.I1S0Q7
229533.I1RJS1	pp	229533.I1RQV7
229533.I1RJS1	pp	229533.I1RMA2
229533.I1RJS1	pp	229533.I1S210
229533.I1RJS1	pp	229533.I1S223
229533.I1RJS1	pp	229533.I1RQ76
229533.I1RJS1	pp	229533.I1RJS7
229533.I1RJS1	pp	229533.V6QVH2
229533.I1RJS1	pp	229533.V6RAM6
229533.I1RJS1	pp	229533.I1S969
229533.I1RJS1	pp	229533.I1S5D0
229533.I1RJS1	pp	229533.I1RRS6
229533.I1RJS1	pp	229533.I1S0K1
229533.I1RJS1	pp	229533.I1SAI4
229533.I1RJS1	pp	229533.I1RMK4
229533.I1RJS1	pp	229533.I1RQV8
229533.I1RJS1	pp	229533.V6R5T7
229533.I1RJS1	pp	229533.I1RLA2
229533.I1RJS1	pp	229533.I1S4S5
229533.I1RJS1	pp	229533.V6RCC0
229533.I1RJS1	pp	229533.I1RYP5
229533.I1RJS1	pp	229533.I1S048
229533.I1RJS1	pp	229533.V6QU99
229533.I1RJS1	pp	229533.I1RWM4
229533.I1RJS1	pp	229533.V6R0W1
229533.I1RJS1	pp	229533.I1S423
229533.I1RJS1	pp	229533.V6R1D2
229533.I1RJS1	pp	229533.I1RXH2
229533.I1RJS1	pp	229533.V6RHX2
229533.I1RJS1	pp	229533.I1RNG5
229533.I1RJS1	pp	229533.I1S2F7
229533.I1RJS1	pp	229533.I1S5J9
229533.I1RJS1	pp	229533.I1S8D3
229533.I1RJS1	pp	229533.I1S267
229533.I1RJS1	pp	229533.Q4HYR2
229533.I1RJS1	pp	229533.I1RW55
229533.I1RJS1	pp	229533.I1RST9
229533.I1RJS1	pp	229533.I1S3T6
229533.I1RJS1	pp	229533.V6RWB3
229533.I1RJS1	pp	229533.I1S8H9
229533.I1RJS1	pp	229533.I1RQJ7
229533.I1RJS1	pp	229533.I1S659
229533.I1RJS1	pp	229533.I1RY81
229533.I1RJS1	pp	229533.I1RSA5
229533.I1RJS1	pp	229533.I1RWD2
229533.I1RJS1	pp	229533.V6RZD4
229533.I1RJS1	pp	229533.V6R3V4
229533.I1RJS1	pp	229533.V6R5D2
229533.I1RJS1	pp	229533.I1RY35
229533.I1RJS1	pp	229533.I1RZ25
229533.I1RJS1	pp	229533.I1RKD3
229533.I1RJS1	pp	229533.I1RLZ4
229533.I1RJS1	pp	229533.I1RZV5
229533.I1RJS1	pp	229533.V6R2Z2
229533.I1RJS1	pp	229533.I1S968
229533.I1RJS1	pp	229533.I1SAH9
229533.I1RJS1	pp	229533.I1RK55
229533.I1RJS1	pp	229533.I1RZ38
229533.I1RJS1	pp	229533.I1SAB4
229533.I1RJS1	pp	229533.V6QZ48
229533.I1RJS1	pp	229533.V6R756
229533.I1RJS1	pp	229533.I1RQW1
229533.I1RJS1	pp	229533.V6RCJ5
229533.I1RJS1	pp	229533.I1SAT2
229533.I1RJS1	pp	229533.I1RUE3
229533.I1RJS1	pp	229533.I1RX18
229533.I1RJS1	pp	229533.V6R9L8
229533.I1RJS1	pp	229533.I1RTY9
229533.I1RJS1	pp	229533.I1RPV8
229533.I1RJS1	pp	229533.I1S0X1
229533.I1RJS1	pp	229533.I1RP12
229533.I1RJS1	pp	229533.I1S6V0
229533.I1RJS1	pp	229533.V6RF62
229533.I1RJB5	pp	229533.I1S0X0
229533.I1RJB5	pp	229533.I1RKF9
229533.I1RJB5	pp	229533.I1RJZ7
229533.I1RJB5	pp	229533.I1RWI6
229533.I1RJB5	pp	229533.I1RW71
229533.I1RJB5	pp	229533.I1RZL3
229533.I1RJB5	pp	229533.I1RMP2
229533.I1RJB5	pp	229533.I1RK80
229533.A0A098D8B8	pp	229533.I1RMY6
229533.A0A098D8B8	pp	229533.I1RMQ6
229533.A0A098D8B8	pp	229533.I1RKB7
229533.A0A098D8B8	pp	229533.A0A1C3YI09
229533.A0A098D8B8	pp	229533.I1RG62
229533.A0A098D8B8	pp	229533.A0A098DMK7
229533.A0A098D8B8	pp	229533.I1RYN2
229533.A0A098D8B8	pp	229533.I1RTQ5
229533.A0A098D8B8	pp	229533.I1RDC3
229533.A0A098D8B8	pp	229533.I1S1F3
229533.A0A098D8B8	pp	229533.A0A1C3YIW9
229533.A0A098D8B8	pp	229533.I1RBM4
229533.A0A098D8B8	pp	229533.I1RTL0
229533.A0A098D8B8	pp	229533.I1RJF5
229533.A0A098D8B8	pp	229533.A0A1C3YLM6
229533.A0A098D8B8	pp	229533.A0A1C3YKQ4
229533.A0A098D8B8	pp	229533.I1RL35
229533.A0A098D8B8	pp	229533.A0A098E413
229533.A0A098D8B8	pp	229533.I1REZ6
229533.A0A098D8B8	pp	229533.A0A0E0RPV7
229533.A0A098D8B8	pp	229533.A0A1C3YN65
229533.A0A098D8B8	pp	229533.I1RYH7
229533.A0A098D8B8	pp	229533.I1S1V6
229533.A0A098D8B8	pp	229533.I1RL71
229533.A0A098D8B8	pp	229533.I1RPP1
229533.A0A098D8B8	pp	229533.I1RHX8
229533.A0A098D8B8	pp	229533.A0A098DPE0
229533.A0A098D8B8	pp	229533.A0A098DW31
229533.A0A098D8B8	pp	229533.I1RYE8
229533.A0A098D8B8	pp	229533.I1RXP4
229533.A0A098D8B8	pp	229533.I1S1G0
229533.A0A098D8B8	pp	229533.V6R8C4
229533.A0A098D8B8	pp	229533.I1S0R8
229533.A0A098D8B8	pp	229533.I1RN18
229533.A0A098D8B8	pp	229533.A0A098DC40
229533.A0A098D8B8	pp	229533.I1S3U5
229533.A0A098D8B8	pp	229533.A0A098DNZ7
229533.A0A098D8B8	pp	229533.I1RF87
229533.A0A098D8B8	pp	229533.A0A098DWS1
229533.A0A098D8B8	pp	229533.I1S8F0
229533.A0A098D8B8	pp	229533.I1RKQ6
229533.A0A098D8B8	pp	229533.I1S2E7
229533.A0A098D8B8	pp	229533.I1S212
229533.A0A098D8B8	pp	229533.I1RHG0
229533.A0A098D8B8	pp	229533.A0A098DI50
229533.A0A098D8B8	pp	229533.I1S0Q7
229533.A0A098D8B8	pp	229533.I1RJW0
229533.A0A098D8B8	pp	229533.I1RAM9
229533.A0A098D8B8	pp	229533.I1RIF9
229533.A0A098D8B8	pp	229533.I1RX39
229533.A0A098D8B8	pp	229533.I1RZ43
229533.A0A098D8B8	pp	229533.A0A1C3YLB0
229533.A0A098D8B8	pp	229533.A0A1C3YM43
229533.A0A098D8B8	pp	229533.I1RBE6
229533.A0A098D8B8	pp	229533.A0A1C3YII3
229533.A0A098D8B8	pp	229533.I1RAV5
229533.I1RX17	pp	229533.I1RXF0
229533.I1RX17	pp	229533.I1RX39
229533.I1RX17	pp	229533.I1S277
229533.I1RX17	pp	229533.I1RYE5
229533.I1RX17	pp	229533.I1S212
229533.I1RX17	pp	229533.I1S1F3
229533.I1RX17	pp	229533.I1S6Y3
229533.I1RX17	pp	229533.Q4I5G1
229533.I1S334	pp	229533.I1SAI4
229533.I1S334	pp	229533.V6R0W1
229533.I1S334	pp	229533.I1S5J9
229533.I1S334	pp	229533.V6R1D2
229533.I1S334	pp	229533.V6QU99
229533.I1S334	pp	229533.V6RAM6
229533.I1S334	pp	229533.V6QZ48
229533.I1S334	pp	229533.V6R9L8
229533.I1S334	pp	229533.V6R756
229533.I1S334	pp	229533.I1S8E0
229533.I1S334	pp	229533.Q4IMJ1
229533.I1S334	pp	229533.V6R2Z2
229533.A0A1C3YLD5	pp	229533.I1S1Z9
229533.A0A1C3YLD5	pp	229533.I1RX67
229533.I1RDN3	pp	229533.V6QU99
229533.I1RDN3	pp	229533.I1RQV8
229533.I1RDN3	pp	229533.I1RY16
229533.I1RDN3	pp	229533.I1RHT5
229533.I1RDN3	pp	229533.I1RIF7
229533.I1RDN3	pp	229533.I1RVI8
229533.I1RDN3	pp	229533.I1S4S5
229533.I1RDN3	pp	229533.I1RMK4
229533.I1RDN3	pp	229533.V6RAM6
229533.I1RDN3	pp	229533.I1S969
229533.I1RDN3	pp	229533.I1S0K1
229533.I1RDN3	pp	229533.I1RRS6
229533.I1RDN3	pp	229533.V6R1D2
229533.I1RDN3	pp	229533.V6R0W1
229533.I1RDN3	pp	229533.I1S223
229533.I1RDN3	pp	229533.I1RJG4
229533.I1RDN3	pp	229533.I1RLA2
229533.I1RDN3	pp	229533.I1RMA2
229533.I1RDN3	pp	229533.I1S5D0
229533.I1RDN3	pp	229533.I1S048
229533.I1RDN3	pp	229533.V6QVH2
229533.I1RDN3	pp	229533.I1RQV7
229533.I1RDN3	pp	229533.I1RGU3
229533.I1RDN3	pp	229533.I1S8C1
229533.I1RDN3	pp	229533.I1RGK3
229533.I1RDN3	pp	229533.I1RST9
229533.I1RDN3	pp	229533.V6R5T7
229533.I1RDN3	pp	229533.I1S210
229533.I1RDN3	pp	229533.I1RIB5
229533.I1RDN3	pp	229533.V6RCC0
229533.I1RDN3	pp	229533.I1RJS7
229533.I1RDN3	pp	229533.I1SAI4
229533.I1RDN3	pp	229533.I1RI40
229533.I1RDN3	pp	229533.I1S8D3
229533.I1RDN3	pp	229533.I1REE2
229533.I1RDN3	pp	229533.I1S3T6
229533.I1RDN3	pp	229533.I1RJC5
229533.I1RDN3	pp	229533.I1RWM4
229533.I1RDN3	pp	229533.I1S423
229533.I1RDN3	pp	229533.I1RYP5
229533.I1RDN3	pp	229533.Q4HYR2
229533.I1RDN3	pp	229533.I1RW55
229533.I1RDN3	pp	229533.V6RPS5
229533.I1RDN3	pp	229533.V6RWB3
229533.I1RDN3	pp	229533.I1RXH2
229533.I1RDN3	pp	229533.I1S2F7
229533.I1RDN3	pp	229533.I1S5J9
229533.I1RDN3	pp	229533.I1RH67
229533.I1RDN3	pp	229533.I1S267
229533.I1RDN3	pp	229533.I1RNG5
229533.I1RDN3	pp	229533.V6RHX2
229533.I1RDN3	pp	229533.I1RNH4
229533.I1RDN3	pp	229533.I1S8H9
229533.I1RDN3	pp	229533.I1RWD2
229533.I1RDN3	pp	229533.V6R3V4
229533.I1RDN3	pp	229533.I1RUQ3
229533.I1RDN3	pp	229533.I1RDV8
229533.I1RDN3	pp	229533.I1RJY7
229533.I1RDN3	pp	229533.I1RIM7
229533.I1RDN3	pp	229533.I1RRM1
229533.I1RDN3	pp	229533.I1RF24
229533.I1RDN3	pp	229533.I1S659
229533.I1RDN3	pp	229533.I1RY81
229533.I1RDN3	pp	229533.I1RR68
229533.I1RDN3	pp	229533.I1S0A5
229533.I1RDN3	pp	229533.I1RMT6
229533.I1RDN3	pp	229533.I1RZ25
229533.I1RDN3	pp	229533.V6RZD4
229533.I1RDN3	pp	229533.I1RLZ4
229533.I1RDN3	pp	229533.I1RFB0
229533.I1RDN3	pp	229533.I1RZ38
229533.I1RDN3	pp	229533.I1S968
229533.I1RDN3	pp	229533.I1RSA5
229533.I1RDN3	pp	229533.I1RZV5
229533.I1RDN3	pp	229533.I1S299
229533.I1RDN3	pp	229533.I1RI19
229533.I1RDN3	pp	229533.I1RF59
229533.I1RDN3	pp	229533.I1S2Q4
229533.I1RDN3	pp	229533.V6RCJ5
229533.I1RDN3	pp	229533.V6R2Z2
229533.I1RDN3	pp	229533.I1SAH9
229533.I1RDN3	pp	229533.V6QZ48
229533.I1RDN3	pp	229533.I1REW1
229533.I1RDN3	pp	229533.I1SAB4
229533.I1RDN3	pp	229533.V6R9L8
229533.I1RDN3	pp	229533.I1RN88
229533.I1RDN3	pp	229533.I1S3T7
229533.I1RDN3	pp	229533.I1RWX5
229533.I1RDN3	pp	229533.I1RQW1
229533.I1RDN3	pp	229533.I1RKD3
229533.I1RDN3	pp	229533.I1S0X1
229533.I1RDN3	pp	229533.I1S8R2
229533.I1RDN3	pp	229533.V6R5D2
229533.I1RDN3	pp	229533.I1RHJ0
229533.I1RDN3	pp	229533.I1S6V0
229533.I1RDN3	pp	229533.I1RH83
229533.I1RDN3	pp	229533.I1S149
229533.I1RDN3	pp	229533.I1RIJ6
229533.I1RDN3	pp	229533.V6RF62
229533.I1RDN3	pp	229533.I1RK55
229533.I1RDN3	pp	229533.I1RGC3
229533.I1RDN3	pp	229533.I1RF85
229533.I1RDN3	pp	229533.I1RX18
229533.I1RDN3	pp	229533.I1RUE3
229533.I1RDN3	pp	229533.I1RTY9
229533.I1RDN3	pp	229533.I1RP12
229533.I1RDN3	pp	229533.I1SAT2
229533.I1RDN3	pp	229533.V6R756
229533.I1RZ43	pp	229533.I1S212
229533.I1RZ43	pp	229533.I1S0Q7
229533.I1RZ43	pp	229533.I1S1F3
229533.I1RZ43	pp	229533.I1S458
229533.I1RZ43	pp	229533.I1S0R8
229533.I1RDY3	pp	229533.I1RRB5
229533.I1RDY3	pp	229533.I1RGA0
229533.I1RDY3	pp	229533.I1RUI0
229533.I1RDY3	pp	229533.I1S472
229533.I1RDY3	pp	229533.I1RDZ4
229533.I1S087	pp	229533.I1S7A3
229533.I1S087	pp	229533.V6RV57
229533.I1S087	pp	229533.I1S472
229533.I1S087	pp	229533.Q4I7K4
229533.I1RKI3	pp	229533.I1RZB2
229533.I1RKI3	pp	229533.I1RZ39
229533.I1RKI3	pp	229533.O74638
229533.I1RKI3	pp	229533.Q4HXF0
229533.I1RKI3	pp	229533.I1RTA1
229533.I1RKI3	pp	229533.I1RNG4
229533.I1RKI3	pp	229533.V6R382
229533.I1RKI3	pp	229533.V6QVH8
229533.I1RKI3	pp	229533.I1RXU9
229533.I1RKI3	pp	229533.I1RPK0
229533.I1RKI3	pp	229533.I1RUE2
229533.I1RKI3	pp	229533.I1RXR1
229533.I1RKI3	pp	229533.I1S1W3
229533.I1RKI3	pp	229533.I1RP69
229533.I1RKI3	pp	229533.I1RRG3
229533.I1RKI3	pp	229533.V6RUT5
229533.I1RKI3	pp	229533.I1S1B3
229533.I1RKI3	pp	229533.I1RN46
229533.I1RKI3	pp	229533.I1S887
229533.I1RKI3	pp	229533.I1RM67
229533.I1RKI3	pp	229533.I1RVR0
229533.I1RKI3	pp	229533.I1RM30
229533.I1RKI3	pp	229533.I1RYI7
229533.I1RKI3	pp	229533.I1S3K6
229533.A0A1C3YML7	pp	229533.I1RW06
229533.A0A1C3YML7	pp	229533.I1S9T8
229533.A0A1C3YML7	pp	229533.V6RLM7
229533.A0A1C3YML7	pp	229533.I1RYK0
229533.A0A1C3YML7	pp	229533.I1RND4
229533.A0A1C3YML7	pp	229533.I1RFV9
229533.I1S6H3	pp	229533.V6R2Z2
229533.I1S6H3	pp	229533.V6R5D2
229533.I1S6H3	pp	229533.I1SAH9
229533.I1S6H3	pp	229533.V6RZD4
229533.I1S6H3	pp	229533.I1S968
229533.I1S6H3	pp	229533.I1SAB4
229533.I1S6H3	pp	229533.I1S969
229533.I1S6H3	pp	229533.V6QZ48
229533.I1S6H3	pp	229533.I1SAT2
229533.I1S6H3	pp	229533.I1S6V0
229533.I1S6H3	pp	229533.V6QVH2
229533.I1S6H3	pp	229533.V6R9L8
229533.I1S6H3	pp	229533.V6R1D2
229533.I1S6H3	pp	229533.V6RF62
229533.I1S6H3	pp	229533.V6RCJ5
229533.I1S6H3	pp	229533.V6R756
229533.I1S6H3	pp	229533.V6RAM6
229533.I1S6H3	pp	229533.V6R0W1
229533.I1S6H3	pp	229533.V6RHX2
229533.I1S6H3	pp	229533.V6QU99
229533.I1S6H3	pp	229533.V6RCC0
229533.I1S6H3	pp	229533.I1S8D3
229533.I1S6H3	pp	229533.V6RWB3
229533.I1S6H3	pp	229533.V6R5T7
229533.I1S6H3	pp	229533.I1S8H9
229533.I1S6H3	pp	229533.I1SAI4
229533.I1S6H3	pp	229533.Q4HYR2
229533.I1S6H3	pp	229533.V6R3V4
229533.I1S0R8	pp	229533.I1S0T7
229533.I1S0R8	pp	229533.I1S8F0
229533.I1S0R8	pp	229533.I1S8S9
229533.I1S0R8	pp	229533.I1S464
229533.I1S0R8	pp	229533.V6R3J1
229533.I1S0R8	pp	229533.I1S212
229533.I1S0R8	pp	229533.I1S1F3
229533.I1S0R8	pp	229533.Q4IPZ1
229533.I1S0R8	pp	229533.I1S8F8
229533.I1S0R8	pp	229533.I1S5C6
229533.I1S0R8	pp	229533.I1S5U0
229533.I1S0R8	pp	229533.I1S0U0
229533.I1S0R8	pp	229533.Q4I6B0
229533.I1S0R8	pp	229533.I1S7W5
229533.I1S0R8	pp	229533.I1S5X9
229533.I1S0R8	pp	229533.I1S266
229533.I1S0R8	pp	229533.V6RJP8
229533.I1RCC3	pp	229533.I1RVR8
229533.I1RCC3	pp	229533.I1RT74
229533.I1RSV0	pp	229533.I1RWT2
229533.I1RSV0	pp	229533.Q4IJ79
229533.I1RSV0	pp	229533.I1RYZ7
229533.I1RSV0	pp	229533.I1RZX9
229533.I1RSV0	pp	229533.I1S095
229533.A0A0E0S648	pp	229533.I1RZT6
229533.A0A0E0S648	pp	229533.A0A1C3YLR6
229533.A0A0E0S648	pp	229533.I1RAV7
229533.A0A0E0S648	pp	229533.I1RWQ8
229533.A0A0E0S648	pp	229533.I1RBA4
229533.A0A0E0S648	pp	229533.I1RBT2
229533.A0A0E0S648	pp	229533.I1RBX1
229533.A0A0E0S648	pp	229533.I1RYP2
229533.A0A0E0S648	pp	229533.I1RN63
229533.A0A0E0S648	pp	229533.I1RQ48
229533.A0A0E0S648	pp	229533.A0A1C3YLU6
229533.A0A0E0S648	pp	229533.I1RP97
229533.A0A0E0S648	pp	229533.I1RJW6
229533.A0A0E0S648	pp	229533.I1RK97
229533.I1S094	pp	229533.I1SAI4
229533.I1S094	pp	229533.I1S4S5
229533.I1S094	pp	229533.V6RCC0
229533.I1S094	pp	229533.V6QVH2
229533.I1S094	pp	229533.V6R5T7
229533.I1S094	pp	229533.I1S210
229533.I1S094	pp	229533.I1S5D0
229533.I1S094	pp	229533.V6QU99
229533.I1S094	pp	229533.V6RWB3
229533.I1S094	pp	229533.I1S223
229533.I1S094	pp	229533.I1S0K1
229533.I1S094	pp	229533.V6R0W1
229533.I1S094	pp	229533.Q4HYR2
229533.I1S094	pp	229533.I1S8H9
229533.I1S094	pp	229533.I1S969
229533.I1S094	pp	229533.V6R1D2
229533.I1S094	pp	229533.V6RAM6
229533.I1S094	pp	229533.I1S659
229533.I1S094	pp	229533.I1S5J9
229533.I1S094	pp	229533.V6RCJ5
229533.I1S094	pp	229533.I1S2F7
229533.I1S094	pp	229533.I1S267
229533.I1S094	pp	229533.V6R3V4
229533.I1S094	pp	229533.V6R2Z2
229533.I1S094	pp	229533.I1SAB4
229533.I1S094	pp	229533.I1S8D3
229533.I1S094	pp	229533.I1S3T6
229533.I1S094	pp	229533.V6RHX2
229533.I1S094	pp	229533.I1S968
229533.I1S094	pp	229533.I1SAH9
229533.I1S094	pp	229533.V6QZ48
229533.I1S094	pp	229533.I1S423
229533.I1S094	pp	229533.V6RZD4
229533.I1S094	pp	229533.I1S6V0
229533.I1S094	pp	229533.V6R756
229533.I1S094	pp	229533.I1SAT2
229533.I1S094	pp	229533.V6R5D2
229533.I1S094	pp	229533.V6RF62
229533.I1S094	pp	229533.I1S0X1
229533.I1S094	pp	229533.V6R9L8
229533.I1S472	pp	229533.V6RV57
229533.A0A0E0RPV7	pp	229533.I1RAE3
229533.A0A0E0RPV7	pp	229533.A0A1C3YMN6
229533.A0A0E0RPV7	pp	229533.A0A1C3YLM6
229533.A0A0E0RPV7	pp	229533.I1RXD9
229533.A0A0E0RPV7	pp	229533.A0A0E0RU85
229533.A0A0E0RPV7	pp	229533.A0A1C3YM60
229533.A0A0E0RPV7	pp	229533.I1RK39
229533.A0A0E0RPV7	pp	229533.I1RE40
229533.A0A0E0RPV7	pp	229533.A0A1C3YHQ1
229533.A0A0E0RPV7	pp	229533.I1S0T7
229533.A0A0E0RPV7	pp	229533.I1RGJ4
229533.A0A0E0RPV7	pp	229533.I1RS05
229533.A0A0E0RPV7	pp	229533.I1RRX5
229533.A0A0E0RPV7	pp	229533.I1S8F0
229533.A0A0E0RPV7	pp	229533.A0A1C3YMC1
229533.A0A0E0RPV7	pp	229533.A0A1C3YIW9
229533.A0A0E0RPV7	pp	229533.I1S464
229533.A0A0E0RPV7	pp	229533.I1RBR2
229533.A0A0E0RPV7	pp	229533.I1RYE5
229533.A0A0E0RPV7	pp	229533.I1RYC7
229533.A0A0E0RPV7	pp	229533.I1RJB3
229533.A0A0E0RPV7	pp	229533.I1RX39
229533.A0A0E0RPV7	pp	229533.I1S0P0
229533.A0A0E0RPV7	pp	229533.I1RE66
229533.A0A0E0RPV7	pp	229533.I1RBE6
229533.A0A0E0RPV7	pp	229533.I1RDC3
229533.A0A0E0RPV7	pp	229533.I1RWG0
229533.A0A0E0RPV7	pp	229533.I1RTL0
229533.A0A0E0RPV7	pp	229533.I1RYQ3
229533.A0A0E0RPV7	pp	229533.I1S1F3
229533.A0A0E0RPV7	pp	229533.I1R9Z5
229533.A0A0E0RPV7	pp	229533.I1RKF4
229533.A0A0E0RPV7	pp	229533.Q4HZB8
229533.A0A0E0RPV7	pp	229533.A0A1C3YL46
229533.A0A0E0RPV7	pp	229533.I1S8F8
229533.A0A0E0RPV7	pp	229533.I1RNM7
229533.A0A0E0RPV7	pp	229533.I1RSU1
229533.A0A0E0RPV7	pp	229533.I1RRK9
229533.A0A0E0RPV7	pp	229533.I1RRS8
229533.A0A0E0RPV7	pp	229533.I1S0U0
229533.A0A0E0RPV7	pp	229533.I1RAW3
229533.A0A0E0RPV7	pp	229533.I1RMK7
229533.A0A0E0RPV7	pp	229533.I1RYX5
229533.A0A0E0RPV7	pp	229533.I1RWA3
229533.A0A0E0RPV7	pp	229533.I1RI27
229533.A0A0E0RPV7	pp	229533.I1RNF7
229533.A0A0E0RPV7	pp	229533.I1RFI4
229533.A0A0E0RPV7	pp	229533.I1RG62
229533.A0A0E0RPV7	pp	229533.I1RYN2
229533.A0A0E0RPV7	pp	229533.I1RA52
229533.A0A0E0RPV7	pp	229533.I1RQ85
229533.A0A0E0RPV7	pp	229533.I1RL71
229533.A0A0E0RPV7	pp	229533.I1RYT8
229533.A0A0E0RPV7	pp	229533.V6RJP8
229533.A0A0E0RPV7	pp	229533.I1S458
229533.A0A0E0RPV7	pp	229533.I1RCH5
229533.A0A0E0RPV7	pp	229533.I1R9Y4
229533.A0A0E0RPV7	pp	229533.I1RXZ3
229533.A0A0E0RPV7	pp	229533.I1S5X9
229533.A0A0E0RPV7	pp	229533.I1RZ68
229533.A0A0E0RPV7	pp	229533.I1RKQ6
229533.A0A0E0RPV7	pp	229533.A0A1C3YIJ9
229533.A0A0E0RPV7	pp	229533.A0A1C3YHJ9
229533.A0A0E0RPV7	pp	229533.V6RCG5
229533.A0A0E0RPV7	pp	229533.I1REF0
229533.A0A0E0RPV7	pp	229533.I1RB50
229533.A0A0E0RPV7	pp	229533.A0A0E0S082
229533.A0A0E0RPV7	pp	229533.A0A0E0SAR4
229533.A0A0E0RPV7	pp	229533.I1RJU3
229533.A0A0E0RPV7	pp	229533.I1RB64
229533.A0A0E0RPV7	pp	229533.I1RS29
229533.A0A0E0RPV7	pp	229533.I1RY92
229533.A0A0E0RPV7	pp	229533.I1RKF5
229533.A0A0E0RPV7	pp	229533.A0A1C3YI23
229533.A0A0E0RPV7	pp	229533.I1S0Q7
229533.A0A0E0RPV7	pp	229533.I1RMQ6
229533.A0A0E0RPV7	pp	229533.I1RE39
229533.A0A0E0RPV7	pp	229533.I1RKB7
229533.A0A0E0RPV7	pp	229533.I1REZ6
229533.A0A0E0RPV7	pp	229533.I1S8Z2
229533.A0A0E0RPV7	pp	229533.A0A1C3YJQ2
229533.A0A0E0RPV7	pp	229533.I1RAE4
229533.A0A0E0RPV7	pp	229533.I1RMI1
229533.A0A0E0RPV7	pp	229533.A0A0E0S502
229533.A0A0E0RPV7	pp	229533.I1RQR6
229533.A0A0E0RPV7	pp	229533.I1RAV5
229533.A0A0E0RPV7	pp	229533.I1REE2
229533.A0A0E0RPV7	pp	229533.I1RFY0
229533.A0A0E0RPV7	pp	229533.I1RY21
229533.A0A0E0RPV7	pp	229533.Q4IPZ1
229533.A0A0E0RPV7	pp	229533.I1S5C6
229533.A0A0E0RPV7	pp	229533.I1RFS5
229533.A0A0E0RPV7	pp	229533.I1RW13
229533.A0A0E0RPV7	pp	229533.I1S266
229533.A0A0E0RPV7	pp	229533.I1RAW9
229533.A0A0E0RPV7	pp	229533.I1RB38
229533.A0A0E0RPV7	pp	229533.A0A1C3YK94
229533.A0A0E0RPV7	pp	229533.I1RFJ5
229533.A0A0E0RPV7	pp	229533.I1RXE6
229533.A0A0E0RPV7	pp	229533.I1RP02
229533.A0A0E0RPV7	pp	229533.A0A1C3YLB6
229533.A0A0E0RPV7	pp	229533.I1RRT0
229533.A0A0E0RPV7	pp	229533.I1RYH7
229533.A0A0E0RPV7	pp	229533.A0A1C3YJU7
229533.A0A0E0RPV7	pp	229533.I1RBR1
229533.A0A0E0RPV7	pp	229533.I1RI95
229533.A0A0E0RPV7	pp	229533.I1RLN1
229533.A0A0E0RPV7	pp	229533.A0A1C3YI30
229533.A0A0E0RPV7	pp	229533.I1RE65
229533.A0A0E0RPV7	pp	229533.I1S0R8
229533.A0A0E0RPV7	pp	229533.I1RS01
229533.A0A0E0RPV7	pp	229533.A0A1C3YM56
229533.A0A0E0RPV7	pp	229533.I1S0K2
229533.A0A0E0RPV7	pp	229533.I1RQ72
229533.A0A0E0RPV7	pp	229533.I1RBT6
229533.A0A0E0RPV7	pp	229533.I1RAM9
229533.A0A0E0RPV7	pp	229533.I1RQS2
229533.A0A0E0RPV7	pp	229533.I1RAA2
229533.A0A0E0RPV7	pp	229533.I1RPR9
229533.A0A0E0RPV7	pp	229533.I1RGI8
229533.A0A0E0RPV7	pp	229533.I1S8S9
229533.A0A0E0RPV7	pp	229533.I1RU95
229533.A0A0E0RPV7	pp	229533.I1RZ43
229533.A0A0E0RPV7	pp	229533.I1RGB1
229533.A0A0E0RPV7	pp	229533.A0A0E0S8Z0
229533.A0A0E0RPV7	pp	229533.I1S5U0
229533.A0A0E0RPV7	pp	229533.A0A1C3YLB0
229533.A0A0E0RPV7	pp	229533.I1RP38
229533.A0A0E0RPV7	pp	229533.A0A1C3YKY6
229533.A0A0E0RPV7	pp	229533.I1RFJ6
229533.A0A0E0RPV7	pp	229533.I1S212
229533.I1RQD5	pp	229533.I1RQE3
229533.I1RB01	pp	229533.I1RB14
229533.I1RB01	pp	229533.I1S472
229533.A0A1C3YHK3	pp	229533.I1S5S2
229533.A0A1C3YHK3	pp	229533.I1RXF2
229533.A0A1C3YHK3	pp	229533.I1S7M2
229533.A0A1C3YHK3	pp	229533.I1RN09
229533.A0A1C3YHK3	pp	229533.A0A1C3YI62
229533.A0A1C3YHK3	pp	229533.I1RT47
229533.A0A1C3YHK3	pp	229533.I1RG17
229533.A0A1C3YHK3	pp	229533.I1RYI9
229533.A0A1C3YHK3	pp	229533.I1RSA8
229533.A0A1C3YHK3	pp	229533.I1RBV3
229533.A0A1C3YHK3	pp	229533.I1S7M3
229533.A0A1C3YHK3	pp	229533.I1RX51
229533.A0A1C3YHK3	pp	229533.I1RQC5
229533.A0A1C3YHK3	pp	229533.I1RT35
229533.A0A1C3YHK3	pp	229533.I1RVR8
229533.A0A1C3YHK3	pp	229533.I1RZ11
229533.A0A1C3YHK3	pp	229533.I1RWX8
229533.A0A1C3YHK3	pp	229533.I1RQD8
229533.A0A1C3YHK3	pp	229533.I1RAD1
229533.A0A1C3YHK3	pp	229533.I1S0B6
229533.A0A1C3YHK3	pp	229533.I1RVT9
229533.A0A1C3YHK3	pp	229533.I1RPA0
229533.A0A1C3YHK3	pp	229533.V6QXG1
229533.A0A1C3YHK3	pp	229533.I1S471
229533.A0A1C3YHK3	pp	229533.I1RK92
229533.A0A1C3YHK3	pp	229533.I1RSA4
229533.A0A1C3YHK3	pp	229533.I1RBZ8
229533.A0A1C3YHK3	pp	229533.I1RZL5
229533.A0A1C3YHK3	pp	229533.V6RIS2
229533.A0A1C3YHK3	pp	229533.I1RND5
229533.A0A1C3YHK3	pp	229533.Q4IP34
229533.A0A1C3YHK3	pp	229533.I1RA36
229533.A0A1C3YHK3	pp	229533.I1RST1
229533.A0A1C3YHK3	pp	229533.I1RG13
229533.A0A1C3YHK3	pp	229533.I1RZG7
229533.A0A1C3YHK3	pp	229533.I1RS83
229533.A0A1C3YHK3	pp	229533.I1RRW3
229533.A0A1C3YHK3	pp	229533.I1RZQ5
229533.A0A1C3YHK3	pp	229533.I1RJM7
229533.A0A1C3YHK3	pp	229533.I1RLU5
229533.A0A1C3YHK3	pp	229533.Q4IBK5
229533.A0A1C3YHK3	pp	229533.I1RCC3
229533.A0A1C3YHK3	pp	229533.I1RBH8
229533.A0A1C3YHK3	pp	229533.A0A1C3YNC3
229533.A0A1C3YHK3	pp	229533.Q4I7F9
229533.A0A1C3YHK3	pp	229533.I1RCQ6
229533.A0A1C3YHK3	pp	229533.I1RSD1
229533.A0A1C3YHK3	pp	229533.I1RK72
229533.A0A1C3YHK3	pp	229533.V6RY33
229533.A0A1C3YHK3	pp	229533.A0A1C3YHQ4
229533.A0A1C3YHK3	pp	229533.I1RCS2
229533.A0A1C3YHK3	pp	229533.I1RZZ1
229533.A0A1C3YHK3	pp	229533.I1RMW7
229533.A0A1C3YHK3	pp	229533.Q4IPB3
229533.A0A1C3YHK3	pp	229533.I1RPY4
229533.A0A1C3YHK3	pp	229533.I1RRL0
229533.A0A1C3YHK3	pp	229533.I1RSD4
229533.A0A1C3YHK3	pp	229533.I1S2Y5
229533.A0A1C3YHK3	pp	229533.I1RK90
229533.A0A1C3YHK3	pp	229533.I1RPY5
229533.A0A1C3YHK3	pp	229533.I1RS75
229533.A0A1C3YHK3	pp	229533.I1RS28
229533.A0A1C3YHK3	pp	229533.I1RFQ1
229533.A0A1C3YHK3	pp	229533.I1RQR3
229533.A0A1C3YHK3	pp	229533.I1RT91
229533.A0A1C3YHK3	pp	229533.I1RK96
229533.A0A1C3YHK3	pp	229533.I1RX24
229533.A0A1C3YHK3	pp	229533.I1RN59
229533.A0A1C3YHK3	pp	229533.I1S1X9
229533.A0A1C3YHK3	pp	229533.I1RNI1
229533.A0A1C3YHK3	pp	229533.I1RG57
229533.A0A1C3YHK3	pp	229533.I1S4M5
229533.A0A1C3YHK3	pp	229533.I1RB50
229533.A0A1C3YHK3	pp	229533.I1RX81
229533.A0A1C3YHK3	pp	229533.I1RJL2
229533.A0A1C3YHK3	pp	229533.I1RYJ9
229533.A0A1C3YHK3	pp	229533.I1S0Z9
229533.A0A1C3YHK3	pp	229533.I1RMV5
229533.A0A1C3YHK3	pp	229533.I1RNB8
229533.A0A1C3YHK3	pp	229533.I1RWU2
229533.A0A1C3YHK3	pp	229533.I1RCA7
229533.A0A1C3YHK3	pp	229533.I1RFL7
229533.A0A1C3YHK3	pp	229533.Q4I1Y1
229533.A0A1C3YHK3	pp	229533.A0A1C3YL11
229533.A0A1C3YHK3	pp	229533.I1RG90
229533.A0A1C3YHK3	pp	229533.I1RC84
229533.A0A1C3YHK3	pp	229533.I1RPY7
229533.A0A1C3YHK3	pp	229533.I1RAE1
229533.A0A1C3YHK3	pp	229533.I1S0B1
229533.A0A1C3YHK3	pp	229533.I1RCI4
229533.A0A1C3YHK3	pp	229533.V6QVD5
229533.A0A1C3YHK3	pp	229533.I1REX2
229533.A0A1C3YHK3	pp	229533.I1RCI3
229533.A0A1C3YHK3	pp	229533.I1RRQ4
229533.A0A1C3YHK3	pp	229533.Q4IPH4
229533.A0A1C3YHK3	pp	229533.I1RFQ0
229533.I1R9N7	pp	229533.I1RNL7
229533.I1R9N7	pp	229533.Q4HZE0
229533.I1R9N7	pp	229533.I1RJY7
229533.I1R9N7	pp	229533.I1RD39
229533.I1R9N7	pp	229533.I1RAK7
229533.I1R9N7	pp	229533.I1RTF5
229533.I1R9N7	pp	229533.I1S272
229533.I1R9N7	pp	229533.I1RX83
229533.I1R9N7	pp	229533.I1RYL5
229533.I1R9N7	pp	229533.V6QUV7
229533.I1R9N7	pp	229533.I1RUN9
229533.I1R9N7	pp	229533.V6RRF6
229533.I1R9N7	pp	229533.I1S4Z7
229533.I1R9N7	pp	229533.I1RNM3
229533.I1R9N7	pp	229533.V6RXW9
229533.I1R9N7	pp	229533.I1RV63
229533.I1R9N7	pp	229533.Q4HY20
229533.I1R9N7	pp	229533.V6QX21
229533.I1R9N7	pp	229533.I1RYB8
229533.I1R9N7	pp	229533.I1RSQ2
229533.I1R9N7	pp	229533.I1RD46
229533.I1R9N7	pp	229533.I1RZM0
229533.I1R9N7	pp	229533.I1RAH0
229533.I1R9N7	pp	229533.I1RAS3
229533.I1R9N7	pp	229533.I1RQ38
229533.I1R9N7	pp	229533.I1R9U9
229533.I1R9N7	pp	229533.I1RUP0
229533.I1R9N7	pp	229533.I1S235
229533.I1R9N7	pp	229533.I1RXF0
229533.I1R9N7	pp	229533.I1S051
229533.I1R9N7	pp	229533.I1RSM8
229533.I1R9N7	pp	229533.I1S0Y1
229533.I1R9N7	pp	229533.I1RX25
229533.I1R9N7	pp	229533.I1SAM9
229533.I1R9N7	pp	229533.I1RMM6
229533.I1R9N7	pp	229533.I1RNM4
229533.I1R9N7	pp	229533.I1RDD0
229533.I1RA13	pp	229533.I1S0A5
229533.I1RA13	pp	229533.V6R2Z2
229533.I1RA13	pp	229533.I1S299
229533.I1RA13	pp	229533.I1RF24
229533.I1RA13	pp	229533.I1RSA5
229533.I1RA13	pp	229533.V6RZD4
229533.I1RA13	pp	229533.I1RK55
229533.I1RA13	pp	229533.I1RZ25
229533.I1RA13	pp	229533.I1RLZ4
229533.I1RA13	pp	229533.I1S968
229533.I1RA13	pp	229533.I1RGC3
229533.I1RA13	pp	229533.I1RFB0
229533.I1RA13	pp	229533.I1RN88
229533.I1RA13	pp	229533.I1RMT6
229533.I1RA13	pp	229533.I1RZ38
229533.I1RA13	pp	229533.I1RKD3
229533.I1RA13	pp	229533.I1RR68
229533.I1RA13	pp	229533.I1RAC0
229533.I1RA13	pp	229533.I1SAB4
229533.I1RA13	pp	229533.I1S2Q4
229533.I1RA13	pp	229533.I1RZV5
229533.I1RA13	pp	229533.V6QZ48
229533.I1RA13	pp	229533.I1RI19
229533.I1RA13	pp	229533.I1RIJ6
229533.I1RA13	pp	229533.I1RF59
229533.I1RA13	pp	229533.V6RCJ5
229533.I1RA13	pp	229533.V6R5D2
229533.I1RA13	pp	229533.I1RCR9
229533.I1RA13	pp	229533.I1S3T7
229533.I1RA13	pp	229533.I1SAH9
229533.I1RA13	pp	229533.I1SAT2
229533.I1RA13	pp	229533.I1REW1
229533.I1RA13	pp	229533.V6R9L8
229533.I1RA13	pp	229533.I1RX18
229533.I1RA13	pp	229533.V6RF62
229533.I1RA13	pp	229533.I1S8R2
229533.I1RA13	pp	229533.I1RB05
229533.I1RA13	pp	229533.I1RHJ0
229533.I1RA13	pp	229533.I1S0X1
229533.I1RA13	pp	229533.I1RP12
229533.I1RA13	pp	229533.I1S149
229533.I1RA13	pp	229533.I1S8C1
229533.I1RA13	pp	229533.I1RTY9
229533.I1RA13	pp	229533.I1RUE3
229533.I1RA13	pp	229533.I1RH83
229533.I1RA13	pp	229533.I1RQW1
229533.I1RA13	pp	229533.I1S4S5
229533.I1RA13	pp	229533.I1RC39
229533.I1RA13	pp	229533.V6QU99
229533.I1RA13	pp	229533.I1RHT5
229533.I1RA13	pp	229533.I1RMK4
229533.I1RA13	pp	229533.V6R756
229533.I1RA13	pp	229533.I1RF85
229533.I1RA13	pp	229533.I1RCU2
229533.I1RA13	pp	229533.I1RQV8
229533.I1RA13	pp	229533.I1RIF7
229533.I1RA13	pp	229533.I1RGU3
229533.I1RA13	pp	229533.V6QVH2
229533.I1RA13	pp	229533.V6RAM6
229533.I1RA13	pp	229533.I1S6V0
229533.I1RA13	pp	229533.I1SAI4
229533.I1RA13	pp	229533.I1S223
229533.I1RA13	pp	229533.I1RDN3
229533.I1RA13	pp	229533.I1S0K1
229533.I1RA13	pp	229533.I1RRS6
229533.I1RA13	pp	229533.I1S969
229533.I1RA13	pp	229533.V6RCC0
229533.I1RA13	pp	229533.V6R5T7
229533.I1RA13	pp	229533.I1RJS7
229533.I1RA13	pp	229533.I1S210
229533.I1RA13	pp	229533.I1RYP5
229533.I1RA13	pp	229533.I1RY16
229533.I1RA13	pp	229533.I1RJC5
229533.I1RA13	pp	229533.V6R1D2
229533.I1RA13	pp	229533.I1RQV7
229533.I1RA13	pp	229533.I1RGK3
229533.I1RA13	pp	229533.I1RJG4
229533.I1RA13	pp	229533.I1RMA2
229533.I1RA13	pp	229533.V6RHX2
229533.I1RA13	pp	229533.I1REE2
229533.I1RA13	pp	229533.I1S5D0
229533.I1RA13	pp	229533.I1RST9
229533.I1RA13	pp	229533.I1RDV8
229533.I1RA13	pp	229533.I1S048
229533.I1RA13	pp	229533.I1RIM7
229533.I1RA13	pp	229533.I1RXH2
229533.I1RA13	pp	229533.I1RLA2
229533.I1RA13	pp	229533.I1S8H9
229533.I1RA13	pp	229533.I1RWM4
229533.I1RA13	pp	229533.I1RVI8
229533.I1RA13	pp	229533.I1S267
229533.I1RA13	pp	229533.V6R0W1
229533.I1RA13	pp	229533.I1S423
229533.I1RA13	pp	229533.I1S5J9
229533.I1RA13	pp	229533.I1RH67
229533.I1RA13	pp	229533.I1RAG3
229533.I1RA13	pp	229533.Q4HYR2
229533.I1RA13	pp	229533.I1S8D3
229533.I1RA13	pp	229533.I1RIB5
229533.I1RA13	pp	229533.V6RPS5
229533.I1RA13	pp	229533.I1RUQ3
229533.I1RA13	pp	229533.I1RNH4
229533.I1RA13	pp	229533.I1RNG5
229533.I1RA13	pp	229533.I1RW55
229533.I1RA13	pp	229533.I1S659
229533.I1RA13	pp	229533.I1S2F7
229533.I1RA13	pp	229533.I1S3T6
229533.I1RA13	pp	229533.I1RY81
229533.I1RA13	pp	229533.I1RJY7
229533.I1RA13	pp	229533.I1RI40
229533.I1RA13	pp	229533.V6RWB3
229533.I1RA13	pp	229533.I1RRM1
229533.I1RA13	pp	229533.I1RWD2
229533.I1RA13	pp	229533.V6R3V4
229533.I1RPA4	pp	229533.I1RXD7
229533.I1RPA4	pp	229533.I1S3S3
229533.I1RPA4	pp	229533.V6RTJ8
229533.I1RPA4	pp	229533.I1RZH5
229533.I1RPA4	pp	229533.I1S1W8
229533.I1RPA4	pp	229533.I1RZ39
229533.I1RPA4	pp	229533.V6R3J1
229533.I1RPA4	pp	229533.I1RSZ7
229533.I1RPA4	pp	229533.I1RSX0
229533.I1RPA4	pp	229533.I1RX17
229533.I1RPA4	pp	229533.I1S2C1
229533.I1RPA4	pp	229533.V6RM66
229533.I1RPA4	pp	229533.I1RVN1
229533.I1RPA4	pp	229533.Q4I099
229533.I1RPA4	pp	229533.I1RSQ4
229533.I1RPA4	pp	229533.I1RYI5
229533.I1RPA4	pp	229533.I1RW61
229533.I1RPA4	pp	229533.I1S4S7
229533.I1RPA4	pp	229533.I1RPV3
229533.I1RPA4	pp	229533.I1RT38
229533.I1RPA4	pp	229533.I1S277
229533.I1RPA4	pp	229533.I1RSQ7
229533.I1RPA4	pp	229533.I1RPE0
229533.I1RPA4	pp	229533.I1S3G4
229533.I1RPA4	pp	229533.I1RTA1
229533.I1RPA4	pp	229533.I1S0Z6
229533.I1RPA4	pp	229533.I1RRI1
229533.I1RPA4	pp	229533.I1S2B8
229533.I1RPA4	pp	229533.V6RCZ8
229533.I1RPA4	pp	229533.I1RVZ2
229533.I1RPA4	pp	229533.I1S4S4
229533.I1RPA4	pp	229533.I1S6K9
229533.I1RPA4	pp	229533.I1RXC2
229533.I1RPA4	pp	229533.Q4IB65
229533.I1RPA4	pp	229533.I1RSU1
229533.I1RPA4	pp	229533.O74638
229533.I1RPA4	pp	229533.I1RY57
229533.I1RPA4	pp	229533.I1RWT0
229533.I1RPA4	pp	229533.I1RRM3
229533.I1RPA4	pp	229533.I1RYW3
229533.I1RPA4	pp	229533.I1S5R1
229533.I1RPA4	pp	229533.I1RXT3
229533.I1RPA4	pp	229533.I1S0R9
229533.I1RPA4	pp	229533.I1RZM8
229533.I1RPA4	pp	229533.I1RXF0
229533.I1RPA4	pp	229533.I1RZS4
229533.I1RPA4	pp	229533.I1RS50
229533.I1RPA4	pp	229533.I1RRN2
229533.I1RPA4	pp	229533.I1RQR6
229533.I1RPA4	pp	229533.I1S9G7
229533.I1RPA4	pp	229533.Q4I665
229533.I1RPA4	pp	229533.I1RPR9
229533.I1RPA4	pp	229533.V6RDZ4
229533.I1RPA4	pp	229533.V6QWP4
229533.I1RPA4	pp	229533.I1RXC4
229533.I1RPA4	pp	229533.I1RWB0
229533.I1RPA4	pp	229533.I1RPU2
229533.I1RPA4	pp	229533.I1S7W5
229533.I1RPA4	pp	229533.Q4IK03
229533.I1RPA4	pp	229533.I1RVX0
229533.I1RPA4	pp	229533.I1RQE7
229533.I1RPA4	pp	229533.Q4IJK2
229533.I1RPA4	pp	229533.I1RQ85
229533.I1RPA4	pp	229533.Q4HZ95
229533.I1RPA4	pp	229533.I1RQ33
229533.I1RPA4	pp	229533.I1RQ82
229533.I1RPA4	pp	229533.Q4IPZ1
229533.A0A098D562	pp	229533.I1RKB7
229533.A0A098D562	pp	229533.I1RG62
229533.A0A098D562	pp	229533.A0A1C3YIW9
229533.A0A098D562	pp	229533.I1RX39
229533.A0A098D562	pp	229533.A0A098D8B8
229533.A0A098D562	pp	229533.I1RVR8
229533.A0A098D562	pp	229533.I1RZ43
229533.A0A098D562	pp	229533.A0A1C3YLB0
229533.A0A098D562	pp	229533.I1S0R8
229533.A0A098D562	pp	229533.I1RCC3
229533.A0A098D562	pp	229533.A0A0E0RPV7
229533.A0A098D562	pp	229533.A0A1C3YHK3
229533.A0A098DCP9	pp	229533.I1RKB2
229533.A0A098DCP9	pp	229533.I1RNG4
229533.A0A098DCP9	pp	229533.I1S3H8
229533.A0A098DCP9	pp	229533.I1S0A5
229533.A0A098DCP9	pp	229533.A0A1C3YKN4
229533.A0A098DCP9	pp	229533.I1RPV8
229533.A0A098DCP9	pp	229533.I1RZ25
229533.A0A098DCP9	pp	229533.I1RZ56
229533.A0A098DCP9	pp	229533.I1RGZ3
229533.A0A098DCP9	pp	229533.I1RRL5
229533.A0A098DCP9	pp	229533.I1RJS1
229533.A0A098DCP9	pp	229533.I1RNM7
229533.A0A098DCP9	pp	229533.I1S334
229533.A0A098DCP9	pp	229533.I1RDN3
229533.A0A098DCP9	pp	229533.I1RLA2
229533.A0A098DCP9	pp	229533.I1S6H3
229533.A0A098DCP9	pp	229533.I1S8F8
229533.A0A098DCP9	pp	229533.I1S094
229533.A0A098DCP9	pp	229533.I1RUY5
229533.A0A098DCP9	pp	229533.I1RST9
229533.A0A098DCP9	pp	229533.I1RA13
229533.A0A098DCP9	pp	229533.I1RDU0
229533.I1S147	pp	229533.V6RH92
229533.I1S147	pp	229533.I1S8D2
229533.I1S147	pp	229533.I1S1W8
229533.I1S147	pp	229533.I1S299
229533.I1S147	pp	229533.I1S6P5
229533.I1S147	pp	229533.V6RV57
229533.I1S147	pp	229533.V6RPS5
229533.I1S147	pp	229533.I1S746
229533.I1S147	pp	229533.V6RXR0
229533.I1S147	pp	229533.I1S8F8
229533.I1S147	pp	229533.V6QU65
229533.I1S147	pp	229533.V6RUY9
229533.I1S147	pp	229533.I1S3T7
229533.I1S147	pp	229533.I1S148
229533.I1S147	pp	229533.V6RUB1
229533.I1S147	pp	229533.I1S8D1
229533.I1S147	pp	229533.I1S149
229533.I1S147	pp	229533.V6RHD0
229533.I1S147	pp	229533.I1S3G4
229533.I1S147	pp	229533.V6RRM0
229533.I1S147	pp	229533.I1S2C4
229533.I1S147	pp	229533.V6RLM7
229533.I1S147	pp	229533.I1S8R2
229533.I1S147	pp	229533.I1S7W5
229533.I1RET4	pp	229533.I1RSX9
229533.I1RET4	pp	229533.I1RNG4
229533.I1RET4	pp	229533.I1RND4
229533.I1RET4	pp	229533.I1RRG1
229533.I1RET4	pp	229533.I1RJS0
229533.I1RET4	pp	229533.I1RUP5
229533.A0A1C3YJ80	pp	229533.I1RBC1
229533.A0A1C3YJ80	pp	229533.I1RYR1
229533.A0A1C3YJ80	pp	229533.Q4INI2
229533.A0A1C3YJ80	pp	229533.I1RMK1
229533.A0A0E0SH36	pp	229533.I1RBL7
229533.A0A0E0SH36	pp	229533.I1RTE9
229533.A0A0E0SH36	pp	229533.I1RNF5
229533.A0A0E0SH36	pp	229533.A0A1C3YJR3
229533.A0A0E0SH36	pp	229533.A0A1C3YN86
229533.A0A0E0SH36	pp	229533.I1RB27
229533.A0A0E0SH36	pp	229533.I1RCL3
229533.A0A0E0SH36	pp	229533.I1R9X7
229533.A0A0E0SH36	pp	229533.I1S0K6
229533.A0A0E0SH36	pp	229533.I1RVZ0
229533.A0A0E0SH36	pp	229533.I1S9Y1
229533.A0A0E0SH36	pp	229533.I1RSD8
229533.A0A0E0SH36	pp	229533.I1RDG0
229533.A0A0E0SH36	pp	229533.I1RKF9
229533.A0A0E0SH36	pp	229533.I1RBG9
229533.A0A0E0SH36	pp	229533.I1RC82
229533.A0A0E0SH36	pp	229533.Q4I9U7
229533.A0A0E0SH36	pp	229533.I1RM49
229533.A0A0E0SH36	pp	229533.I1RK95
229533.A0A0E0SH36	pp	229533.I1RD64
229533.A0A0E0SH36	pp	229533.I1RCT2
229533.A0A0E0SH36	pp	229533.A0A1C3YJP0
229533.A0A0E0SH36	pp	229533.I1R9V7
229533.A0A0E0SH36	pp	229533.I1RQ31
229533.A0A0E0SH36	pp	229533.I1RBC7
229533.A0A0E0SH36	pp	229533.I1REF2
229533.A0A0E0SH36	pp	229533.I1RZR2
229533.A0A0E0SH36	pp	229533.I1RK80
229533.A0A0E0SH36	pp	229533.I1RDA0
229533.A0A0E0SH36	pp	229533.I1RAF8
229533.A0A0E0SH36	pp	229533.I1RMN5
229533.A0A0E0SH36	pp	229533.I1RNV6
229533.A0A0E0SH36	pp	229533.I1RJB5
229533.A0A0E0SH36	pp	229533.I1RSI6
229533.A0A0E0SH36	pp	229533.I1RT80
229533.A0A0E0SH36	pp	229533.I1RM96
229533.A0A0E0SH36	pp	229533.I1RRQ3
229533.A0A0E0SH36	pp	229533.I1RAC2
229533.A0A0E0SH36	pp	229533.I1RW26
229533.A0A0E0SH36	pp	229533.I1RG56
229533.A0A0E0SH36	pp	229533.I1RJZ7
229533.A0A0E0SH36	pp	229533.I1RA02
229533.A0A0E0SH36	pp	229533.I1RN51
229533.A0A0E0SH36	pp	229533.I1RRH5
229533.A0A0E0SH36	pp	229533.V6R283
229533.A0A0E0SH36	pp	229533.I1RQJ5
229533.A0A0E0SH36	pp	229533.Q4HWB3
229533.A0A0E0SH36	pp	229533.I1RW71
229533.A0A0E0SH36	pp	229533.I1RFS3
229533.A0A0E0SH36	pp	229533.I1RG51
229533.I1RFI4	pp	229533.I1S0R8
229533.I1RFI4	pp	229533.I1S2C4
229533.I1RFI4	pp	229533.V6RLM7
229533.I1RFI4	pp	229533.I1RPK0
229533.I1RFI4	pp	229533.I1RYA0
229533.I1RFI4	pp	229533.I1S8R2
229533.I1RFI4	pp	229533.V6RF62
229533.I1RFI4	pp	229533.I1S7W5
229533.I1RFI4	pp	229533.I1RNU7
229533.I1RFI4	pp	229533.I1RN84
229533.I1RFI4	pp	229533.I1RUR8
229533.I1RFI4	pp	229533.V6RRM0
229533.I1RFI4	pp	229533.I1RY92
229533.I1RFI4	pp	229533.I1RYC8
229533.I1RFI4	pp	229533.I1S0V7
229533.I1RFI4	pp	229533.I1RPZ5
229533.I1RFI4	pp	229533.I1RSQ4
229533.I1RFI4	pp	229533.I1RR68
229533.I1RFI4	pp	229533.I1RMV0
229533.I1RFI4	pp	229533.V6RUY9
229533.I1RFI4	pp	229533.I1RKB2
229533.I1RFI4	pp	229533.V6RV57
229533.I1RFI4	pp	229533.I1RZA7
229533.I1RFI4	pp	229533.I1RMJ3
229533.I1RFI4	pp	229533.V6R3J1
229533.I1RFI4	pp	229533.I1S3T7
229533.I1RFI4	pp	229533.V6RUB1
229533.I1RFI4	pp	229533.I1S3G4
229533.I1RFI4	pp	229533.V6RZD4
229533.I1RFI4	pp	229533.I1RYW9
229533.I1RFI4	pp	229533.I1RVR2
229533.I1RFI4	pp	229533.I1S6P5
229533.I1RFI4	pp	229533.Q4HVQ9
229533.I1RFI4	pp	229533.I1RXW3
229533.I1RFI4	pp	229533.I1RN88
229533.I1RFI4	pp	229533.I1RL81
229533.I1RFI4	pp	229533.I1RYK0
229533.I1RFI4	pp	229533.I1RGC3
229533.I1RFI4	pp	229533.I1RNG4
229533.I1RFI4	pp	229533.I1S299
229533.I1RFI4	pp	229533.V6R3V4
229533.I1RFI4	pp	229533.I1RVZ3
229533.I1RFI4	pp	229533.I1S464
229533.I1RFI4	pp	229533.I1RM26
229533.I1RFI4	pp	229533.I1S8S9
229533.I1RFI4	pp	229533.I1RJY7
229533.I1RFI4	pp	229533.I1RPT0
229533.I1RFI4	pp	229533.I1RPR9
229533.I1RFI4	pp	229533.I1RNY6
229533.I1RFI4	pp	229533.I1RPR1
229533.I1RFI4	pp	229533.I1S0V6
229533.I1RFI4	pp	229533.I1RY12
229533.I1RFI4	pp	229533.I1RY21
229533.I1RFI4	pp	229533.I1RSL2
229533.I1RFI4	pp	229533.I1RWB0
229533.I1RFI4	pp	229533.I1RXH3
229533.I1RFI4	pp	229533.I1RUQ3
229533.I1RFI4	pp	229533.I1RP02
229533.I1RFI4	pp	229533.I1S423
229533.I1RFI4	pp	229533.I1RXV9
229533.I1RFI4	pp	229533.I1RWM4
229533.I1RFI4	pp	229533.Q4HYR2
229533.I1RFI4	pp	229533.I1RJS7
229533.I1RFI4	pp	229533.I1RH82
229533.I1RFI4	pp	229533.I1S1W8
229533.I1RFI4	pp	229533.I1RW54
229533.I1RFI4	pp	229533.I1RJT5
229533.I1RFI4	pp	229533.I1RG33
229533.I1RFI4	pp	229533.I1RP86
229533.I1RFI4	pp	229533.I1RRV4
229533.I1RFI4	pp	229533.I1S8F8
229533.I1RFI4	pp	229533.I1RMQ6
229533.I1RFI4	pp	229533.I1RYU6
229533.I1RFI4	pp	229533.I1RNM7
229533.I1RFI4	pp	229533.I1RJC5
229533.I1RFI4	pp	229533.I1RKB7
229533.I1RFI4	pp	229533.I1RYT8
229533.I1RFI4	pp	229533.I1RVX9
229533.I1RFI4	pp	229533.I1RG62
229533.I1RFI4	pp	229533.I1RRX5
229533.I1RFI4	pp	229533.I1S0P0
229533.I1RFI4	pp	229533.I1RWL3
229533.I1RFI4	pp	229533.I1S4S5
229533.I1RFI4	pp	229533.I1RNX8
229533.I1RFI4	pp	229533.I1RXB1
229533.I1RFI4	pp	229533.I1RLP1
229533.I1RFI4	pp	229533.I1S8C1
229533.I1RXJ0	pp	229533.I1RXJ2
229533.I1RKR7	pp	229533.I1RPP0
229533.I1RKR7	pp	229533.I1RTQ9
229533.I1RKR7	pp	229533.I1RN81
229533.I1RKR7	pp	229533.I1RX87
229533.I1RKR7	pp	229533.Q5I2J3
229533.I1RKR7	pp	229533.Q4HYZ2
229533.I1RKR7	pp	229533.I1RTC1
229533.I1RKR7	pp	229533.I1RT41
229533.I1RKR7	pp	229533.I1RQ70
229533.I1RKR7	pp	229533.V6RR76
229533.I1RKR7	pp	229533.I1RYW8
229533.I1RKR7	pp	229533.V6REE9
229533.I1RKR7	pp	229533.I1S0Z3
229533.I1RKR7	pp	229533.I1S9S4
229533.I1RKR7	pp	229533.I1RMG9
229533.I1RKR7	pp	229533.I1RYP1
229533.I1RKR7	pp	229533.I1RQP5
229533.I1RKR7	pp	229533.I1RPK5
229533.I1RKR7	pp	229533.I1RKR9
229533.I1RKR7	pp	229533.Q4ILI9
229533.I1RKR7	pp	229533.I1RX09
229533.I1RKR7	pp	229533.I1RX76
229533.I1RKR7	pp	229533.I1RMF2
229533.I1RKR7	pp	229533.I1S7X9
229533.I1RKR7	pp	229533.I1RWI6
229533.I1RKR7	pp	229533.I1RRW2
229533.I1RKR7	pp	229533.I1RND7
229533.I1RKR7	pp	229533.V6RB81
229533.I1RKR7	pp	229533.I1RZX6
229533.I1RKR7	pp	229533.I1RZ84
229533.I1RKR7	pp	229533.I1RQK5
229533.I1RKR7	pp	229533.I1RTG5
229533.I1RKR7	pp	229533.I1RS79
229533.A0A0E0RU85	pp	229533.I1RA52
229533.A0A0E0RU85	pp	229533.A0A1C3YHG7
229533.A0A0E0RU85	pp	229533.I1RFI4
229533.A0A0E0RU85	pp	229533.I1S3T7
229533.A0A0E0RU85	pp	229533.I1RVZ3
229533.A0A0E0RU85	pp	229533.I1RGC3
229533.A0A0E0RU85	pp	229533.I1S464
229533.A0A0E0RU85	pp	229533.I1RUR8
229533.A0A0E0RU85	pp	229533.I1S299
229533.A0A0E0RU85	pp	229533.I1RC29
229533.A0A0E0RU85	pp	229533.I1RY92
229533.A0A0E0RU85	pp	229533.I1S6P5
229533.A0A0E0RU85	pp	229533.I1RZA7
229533.A0A0E0RU85	pp	229533.A0A1C3YN25
229533.A0A0E0RU85	pp	229533.A0A1C3YJI5
229533.A0A0E0RU85	pp	229533.I1RYK0
229533.A0A0E0RU85	pp	229533.I1RVR2
229533.A0A0E0RU85	pp	229533.I1RSQ4
229533.A0A0E0RU85	pp	229533.I1RC71
229533.A0A0E0RU85	pp	229533.I1RN88
229533.A0A0E0RU85	pp	229533.A0A1C3YI20
229533.A0A0E0RU85	pp	229533.I1RA62
229533.A0A0E0RU85	pp	229533.A0A0E0SPS2
229533.A0A0E0RU85	pp	229533.A0A1C3YJ47
229533.A0A0E0RU85	pp	229533.I1RKB2
229533.A0A0E0RU85	pp	229533.I1RMJ3
229533.A0A0E0RU85	pp	229533.I1RR68
229533.A0A0E0RU85	pp	229533.A0A1C3YM60
229533.A0A0E0RU85	pp	229533.I1S3G4
229533.A0A0E0RU85	pp	229533.V6RUY9
229533.A0A0E0RU85	pp	229533.I1RL81
229533.A0A0E0RU85	pp	229533.I1RCH5
229533.A0A0E0RU85	pp	229533.I1RAN1
229533.A0A0E0RU85	pp	229533.I1RYW9
229533.A0A0E0RU85	pp	229533.A0A1C3YLE2
229533.A0A0E0RU85	pp	229533.I1RBE6
229533.A0A0E0RU85	pp	229533.V6RV57
229533.A0A0E0RU85	pp	229533.A0A1C3YKN4
229533.A0A0E0RU85	pp	229533.V6RZD4
229533.A0A0E0RU85	pp	229533.I1S8R2
229533.A0A0E0RU85	pp	229533.I1RNG4
229533.A0A0E0RU85	pp	229533.Q4HVQ9
229533.A0A0E0RU85	pp	229533.I1S0R8
229533.A0A0E0RU85	pp	229533.I1RNU7
229533.A0A0E0RU85	pp	229533.I1RC34
229533.A0A0E0RU85	pp	229533.V6R3J1
229533.A0A0E0RU85	pp	229533.V6RUB1
229533.A0A0E0RU85	pp	229533.V6RF62
229533.A0A0E0RU85	pp	229533.I1RXW3
229533.A0A0E0RU85	pp	229533.I1S2C4
229533.A0A0E0RU85	pp	229533.I1RYA0
229533.A0A0E0RU85	pp	229533.I1RCG5
229533.A0A0E0RU85	pp	229533.A0A1C3YKW4
229533.A0A0E0RU85	pp	229533.I1RF85
229533.A0A0E0RU85	pp	229533.A0A1C3YK33
229533.A0A0E0RU85	pp	229533.A0A1C3YK47
229533.A0A0E0RU85	pp	229533.V6RRM0
229533.A0A0E0RU85	pp	229533.V6RLM7
229533.A0A0E0RU85	pp	229533.I1RPZ5
229533.A0A0E0RU85	pp	229533.I1RPK0
229533.A0A0E0RU85	pp	229533.I1S0V7
229533.A0A0E0RU85	pp	229533.I1RE52
229533.A0A0E0RU85	pp	229533.I1RMV0
229533.A0A0E0RU85	pp	229533.I1RW54
229533.A0A0E0RU85	pp	229533.A0A1C3YJ04
229533.A0A0E0RU85	pp	229533.A0A1C3YJU7
229533.A0A0E0RU85	pp	229533.A0A1C3YLB6
229533.A0A0E0RU85	pp	229533.I1S1W8
229533.A0A0E0RU85	pp	229533.I1RB38
229533.A0A0E0RU85	pp	229533.I1RJS7
229533.A0A0E0RU85	pp	229533.I1S7W5
229533.A0A0E0RU85	pp	229533.I1RNM7
229533.A0A0E0RU85	pp	229533.I1RYC8
229533.A0A0E0RU85	pp	229533.I1RN84
229533.A0A0E0RU85	pp	229533.I1RRX5
229533.A0A0E0RU85	pp	229533.I1RJC5
229533.A0A0E0RU85	pp	229533.I1RXB1
229533.A0A0E0RU85	pp	229533.I1RYT8
229533.A0A0E0RU85	pp	229533.I1RCU2
229533.A0A0E0RU85	pp	229533.I1RG62
229533.A0A0E0RU85	pp	229533.I1S4S5
229533.A0A0E0RU85	pp	229533.I1RKB7
229533.A0A0E0RU85	pp	229533.I1RMQ6
229533.A0A0E0RU85	pp	229533.A0A1C3YKZ8
229533.A0A0E0RU85	pp	229533.A0A0E0SAR4
229533.A0A0E0RU85	pp	229533.I1S0P0
229533.A0A0E0RU85	pp	229533.I1R9Y4
229533.A0A0E0RU85	pp	229533.A0A1C3YN26
229533.A0A0E0RU85	pp	229533.I1S8C1
229533.A0A0E0RU85	pp	229533.I1RWL3
229533.A0A0E0RU85	pp	229533.I1RP86
229533.A0A0E0RU85	pp	229533.I1RY21
229533.A0A0E0RU85	pp	229533.A0A1C3YK11
229533.A0A0E0RU85	pp	229533.I1RNX8
229533.A0A0E0RU85	pp	229533.I1RLP1
229533.A0A0E0RU85	pp	229533.A0A1C3YL54
229533.A0A0E0RU85	pp	229533.I1RYU6
229533.A0A0E0RU85	pp	229533.I1RXH3
229533.A0A0E0RU85	pp	229533.I1RCV1
229533.A0A0E0RU85	pp	229533.A0A1C3YLB0
229533.A0A0E0RU85	pp	229533.I1RCM5
229533.A0A0E0RU85	pp	229533.I1R9M7
229533.A0A0E0RU85	pp	229533.V6R3V4
229533.A0A0E0RU85	pp	229533.I1RVX9
229533.A0A0E0RU85	pp	229533.I1S8S9
229533.A0A0E0RU85	pp	229533.I1RXV9
229533.A0A0E0RU85	pp	229533.I1RUQ3
229533.A0A0E0RU85	pp	229533.I1RAM9
229533.A0A0E0RU85	pp	229533.I1S0V6
229533.A0A0E0RU85	pp	229533.Q4HYR2
229533.A0A0E0RU85	pp	229533.I1RPT0
229533.A0A0E0RU85	pp	229533.I1RG33
229533.A0A0E0RU85	pp	229533.A0A1C3YLB3
229533.A0A0E0RU85	pp	229533.I1RC59
229533.A0A0E0RU85	pp	229533.I1RPR9
229533.A0A0E0RU85	pp	229533.I1RM26
229533.A0A0E0RU85	pp	229533.A0A1C3YLC2
229533.A0A0E0RU85	pp	229533.I1RWB0
229533.A0A0E0RU85	pp	229533.I1RJY7
229533.A0A0E0RU85	pp	229533.I1RY12
229533.A0A0E0RU85	pp	229533.A0A1C3YM86
229533.A0A0E0RU85	pp	229533.I1RAV5
229533.A0A0E0RU85	pp	229533.A0A1C3YKY6
229533.A0A0E0RU85	pp	229533.A0A1C3YKR5
229533.A0A0E0RU85	pp	229533.A0A1C3YIK4
229533.A0A0E0RU85	pp	229533.I1RJT5
229533.A0A0E0RU85	pp	229533.I1S8F8
229533.A0A0E0RU85	pp	229533.A0A1C3YLJ3
229533.A0A0E0RU85	pp	229533.I1RPR1
229533.A0A0E0RU85	pp	229533.A0A1C3YK58
229533.A0A0E0RU85	pp	229533.I1RNY6
229533.A0A0E0RU85	pp	229533.I1RSL2
229533.A0A0E0RU85	pp	229533.I1RP02
229533.A0A0E0RU85	pp	229533.I1S423
229533.A0A0E0RU85	pp	229533.I1RWM4
229533.A0A0E0RU85	pp	229533.I1REE2
229533.A0A0E0RU85	pp	229533.I1RRV4
229533.A0A0E0RU85	pp	229533.I1RH82
229533.A0A1C3YL89	pp	229533.I1RPG2
229533.A0A1C3YL89	pp	229533.I1RAH5
229533.A0A1C3YL89	pp	229533.I1RCH2
229533.A0A1C3YL89	pp	229533.I1RD23
229533.A0A1C3YL89	pp	229533.I1S1U6
229533.A0A1C3YL89	pp	229533.I1RJS5
229533.A0A1C3YL89	pp	229533.Q4IN63
229533.A0A1C3YL89	pp	229533.I1RND7
229533.A0A1C3YL89	pp	229533.I1RZ84
229533.A0A1C3YL89	pp	229533.I1RS79
229533.A0A1C3YL89	pp	229533.I1S7X9
229533.A0A1C3YL89	pp	229533.A0A1C3YLH6
229533.A0A1C3YL89	pp	229533.I1RXG6
229533.A0A1C3YL89	pp	229533.I1SAM5
229533.A0A1C3YL89	pp	229533.I1RW76
229533.A0A1C3YL89	pp	229533.I1RJS4
229533.A0A1C3YL89	pp	229533.I1RQD6
229533.A0A1C3YL89	pp	229533.I1RN70
229533.A0A1C3YL89	pp	229533.I1RBF2
229533.A0A1C3YL89	pp	229533.I1RZ63
229533.A0A1C3YL89	pp	229533.A0A1C3YLP9
229533.A0A1C3YL89	pp	229533.I1RKI7
229533.A0A1C3YL89	pp	229533.I1RC46
229533.A0A1C3YL89	pp	229533.I1RYP1
229533.A0A1C3YL89	pp	229533.I1RGC1
229533.A0A1C3YL89	pp	229533.I1RSH3
229533.A0A1C3YL89	pp	229533.I1RMF2
229533.A0A1C3YL89	pp	229533.I1RAH7
229533.A0A1C3YL89	pp	229533.V6REE9
229533.A0A1C3YL89	pp	229533.I1RP87
229533.A0A1C3YL89	pp	229533.I1RCD4
229533.A0A1C3YL89	pp	229533.I1RE18
229533.A0A1C3YL89	pp	229533.I1RM74
229533.A0A1C3YL89	pp	229533.A0A1C3YME3
229533.A0A1C3YL89	pp	229533.I1RZK3
229533.A0A1C3YL89	pp	229533.I1RJZ6
229533.A0A1C3YL89	pp	229533.I1S5B5
229533.A0A1C3YL89	pp	229533.V6RB81
229533.A0A1C3YL89	pp	229533.I1RRU2
229533.A0A1C3YL89	pp	229533.I1S2B6
229533.A0A1C3YL89	pp	229533.I1S9S4
229533.A0A1C3YL89	pp	229533.I1RUN1
229533.A0A1C3YL89	pp	229533.I1RN36
229533.A0A1C3YL89	pp	229533.I1RNH7
229533.A0A1C3YL89	pp	229533.I1S213
229533.A0A1C3YL89	pp	229533.I1RPK5
229533.A0A1C3YL89	pp	229533.I1RFK0
229533.A0A1C3YL89	pp	229533.I1S1V4
229533.A0A1C3YL89	pp	229533.I1RA72
229533.A0A1C3YL89	pp	229533.I1RKA7
229533.A0A1C3YL89	pp	229533.I1RE92
229533.A0A1C3YL89	pp	229533.I1RT41
229533.A0A1C3YL89	pp	229533.I1RMQ6
229533.A0A1C3YL89	pp	229533.I1RE20
229533.A0A1C3YL89	pp	229533.I1RQH7
229533.A0A1C3YL89	pp	229533.I1S287
229533.A0A1C3YL89	pp	229533.I1RCQ0
229533.A0A1C3YL89	pp	229533.I1RQF7
229533.A0A1C3YL89	pp	229533.Q5I2J3
229533.A0A1C3YL89	pp	229533.I1RP29
229533.A0A1C3YL89	pp	229533.I1RJY4
229533.A0A1C3YL89	pp	229533.I1RW71
229533.I1RTG4	pp	229533.Q4IMD1
229533.I1RTG4	pp	229533.I1S3G4
229533.I1RTG4	pp	229533.I1RZT0
229533.I1RTG4	pp	229533.I1RVX9
229533.I1RTG4	pp	229533.Q4HYQ4
229533.I1RTG4	pp	229533.I1RXY7
229533.I1RTG4	pp	229533.I1RZ26
229533.I1RTG4	pp	229533.I1RZM4
229533.I1RTG4	pp	229533.I1RVR2
229533.I1RTG4	pp	229533.I1RYM6
229533.I1RTG4	pp	229533.V6RM02
229533.I1RTG4	pp	229533.I1RZ52
229533.I1RTG4	pp	229533.I1RY49
229533.I1RTG4	pp	229533.I1S1W8
229533.I1RTG4	pp	229533.V6RK96
229533.I1RTG4	pp	229533.I1S3K8
229533.I1RTG4	pp	229533.V6RDH3
229533.I1RTG4	pp	229533.I1RW69
229533.A0A098DCP6	pp	229533.A0A098DLB3
229533.A0A098DCP6	pp	229533.I1RKR7
229533.A0A098DCP6	pp	229533.A0A1C3YL89
229533.A0A0E0SH09	pp	229533.I1RJH7
229533.A0A0E0SH09	pp	229533.I1RFW9
229533.A0A0E0SH09	pp	229533.I1RWC6
229533.I1RAF0	pp	229533.I1RQP1
229533.I1RAF0	pp	229533.I1RWT7
229533.I1RAF0	pp	229533.I1RQP3
229533.I1RAF0	pp	229533.Q4IQX3
229533.A0A1C3YJP4	pp	229533.A0A1C3YLB3
229533.A0A1C3YJP4	pp	229533.I1S8F8
229533.A0A1C3YJP4	pp	229533.I1RPT0
229533.A0A1C3YJP4	pp	229533.I1RXV9
229533.A0A1C3YJP4	pp	229533.I1RG33
229533.A0A1C3YJP4	pp	229533.A0A1C3YK58
229533.A0A1C3YJP4	pp	229533.I1RPR1
229533.A0A1C3YJP4	pp	229533.A0A1C3YLJ3
229533.A0A1C3YJP4	pp	229533.I1S0V6
229533.A0A1C3YJP4	pp	229533.I1RCM5
229533.A0A1C3YJP4	pp	229533.I1RH82
229533.A0A1C3YJP4	pp	229533.A0A1C3YKY6
229533.A0A1C3YJP4	pp	229533.I1RC59
229533.A0A1C3YJP4	pp	229533.I1RM26
229533.A0A1C3YJP4	pp	229533.I1RRV4
229533.A0A1C3YJP4	pp	229533.I1REE2
229533.A0A1C3YJP4	pp	229533.I1RWB0
229533.A0A1C3YJP4	pp	229533.I1RWM4
229533.A0A1C3YJP4	pp	229533.I1RN46
229533.A0A1C3YJP4	pp	229533.I1RNM7
229533.A0A1C3YJP4	pp	229533.A0A1C3YLC2
229533.A0A1C3YJP4	pp	229533.I1RPR9
229533.A0A1C3YJP4	pp	229533.I1S1W8
229533.A0A1C3YJP4	pp	229533.I1RW54
229533.A0A1C3YJP4	pp	229533.I1RVX9
229533.A0A1C3YJP4	pp	229533.A0A1C3YN26
229533.A0A1C3YJP4	pp	229533.I1R9Y4
229533.A0A1C3YJP4	pp	229533.I1RCU2
229533.A0A1C3YJP4	pp	229533.I1RWL3
229533.A0A1C3YJP4	pp	229533.I1S8R2
229533.A0A1C3YJP4	pp	229533.I1RRX5
229533.A0A1C3YJP4	pp	229533.I1RAN1
229533.A0A1C3YJP4	pp	229533.I1RMQ6
229533.A0A1C3YJP4	pp	229533.A0A1C3YK11
229533.A0A1C3YJP4	pp	229533.A0A1C3YL54
229533.A0A1C3YJP4	pp	229533.I1RLP1
229533.A0A1C3YJP4	pp	229533.I1RYA0
229533.A0A1C3YJP4	pp	229533.I1RNX8
229533.A0A1C3YJP4	pp	229533.A0A1C3YK33
229533.A0A1C3YJP4	pp	229533.I1RNU7
229533.A0A1C3YJP4	pp	229533.I1RF85
229533.A0A1C3YJP4	pp	229533.A0A1C3YKW4
229533.A0A1C3YJP4	pp	229533.I1RP86
229533.A0A1C3YJP4	pp	229533.I1S2C4
229533.A0A1C3YJP4	pp	229533.I1S7W5
229533.A0A1C3YJP4	pp	229533.A0A1C3YLB6
229533.A0A1C3YJP4	pp	229533.I1RMV0
229533.A0A1C3YJP4	pp	229533.V6RLM7
229533.A0A1C3YJP4	pp	229533.A0A1C3YK47
229533.A0A1C3YJP4	pp	229533.I1RN84
229533.A0A1C3YJP4	pp	229533.I1RZA7
229533.A0A1C3YJP4	pp	229533.I1RPK0
229533.A0A1C3YJP4	pp	229533.I1S0V7
229533.A0A1C3YJP4	pp	229533.I1S299
229533.A0A1C3YJP4	pp	229533.I1RYC8
229533.A0A1C3YJP4	pp	229533.I1RNG4
229533.A0A1C3YJP4	pp	229533.V6RRM0
229533.A0A1C3YJP4	pp	229533.A0A1C3YKN4
229533.A0A1C3YJP4	pp	229533.I1RVR2
229533.A0A1C3YJP4	pp	229533.I1RL81
229533.A0A1C3YJP4	pp	229533.I1RVZ3
229533.A0A1C3YJP4	pp	229533.A0A1C3YLE2
229533.A0A1C3YJP4	pp	229533.I1RSQ4
229533.A0A1C3YJP4	pp	229533.I1RC29
229533.A0A1C3YJP4	pp	229533.I1S3T7
229533.A0A1C3YJP4	pp	229533.I1S6P5
229533.A0A1C3YJP4	pp	229533.V6RUY9
229533.A0A1C3YJP4	pp	229533.I1S3G4
229533.A0A1C3YJP4	pp	229533.I1RR68
229533.A0A1C3YJP4	pp	229533.I1RMJ3
229533.A0A1C3YJP4	pp	229533.V6RUB1
229533.A0A1C3YJP4	pp	229533.I1RXW3
229533.A0A1C3YJP4	pp	229533.I1RKB2
229533.A0A1C3YJP4	pp	229533.I1RA62
229533.A0A1C3YJP4	pp	229533.I1RYK0
229533.A0A1C3YJP4	pp	229533.V6RV57
229533.I1RA36	pp	229533.I1RZ11
229533.I1RA36	pp	229533.I1RCK4
229533.I1RA36	pp	229533.I1RQD8
229533.I1RA36	pp	229533.I1RT47
229533.I1RA36	pp	229533.I1RG17
229533.I1RA36	pp	229533.I1RN09
229533.I1RA36	pp	229533.Q4IRI9
229533.I1RA36	pp	229533.Q4IAA0
229533.I1RA36	pp	229533.I1RM25
229533.I1RA36	pp	229533.I1RNB8
229533.I1RA36	pp	229533.I1RSH9
229533.I1RA36	pp	229533.I1RT35
229533.I1RA36	pp	229533.I1RWX8
229533.I1RA36	pp	229533.I1RSD4
229533.I1RA36	pp	229533.I1RPY5
229533.I1RA36	pp	229533.I1RVT9
229533.I1RA36	pp	229533.I1RJL2
229533.I1RA36	pp	229533.I1RS28
229533.I1RA36	pp	229533.I1RFQ1
229533.I1RA36	pp	229533.I1RG57
229533.I1RA36	pp	229533.I1S289
229533.I1RA36	pp	229533.I1RRT0
229533.I1RA36	pp	229533.Q4I1Y1
229533.I1RA36	pp	229533.I1RAC1
229533.I1RA36	pp	229533.I1RRL0
229533.I1RA36	pp	229533.I1RK72
229533.I1RA36	pp	229533.I1RE24
229533.I1RA36	pp	229533.I1RCB7
229533.I1RA36	pp	229533.I1RZB5
229533.I1RA36	pp	229533.Q4I7X1
229533.I1RA36	pp	229533.I1S8U9
229533.I1RA36	pp	229533.V6RY33
229533.I1RA36	pp	229533.I1RSH4
229533.I1RA36	pp	229533.I1RVK5
229533.I1RA36	pp	229533.I1RX47
229533.I1RA36	pp	229533.I1RQP8
229533.I1RA36	pp	229533.I1RQQ7
229533.I1RA36	pp	229533.I1S7M3
229533.I1RA36	pp	229533.I1RYW3
229533.I1RA36	pp	229533.I1RBJ1
229533.I1RA36	pp	229533.I1RSA8
229533.I1RA36	pp	229533.I1RBH8
229533.I1RA36	pp	229533.I1RK90
229533.I1RA36	pp	229533.I1RG11
229533.I1RA36	pp	229533.I1RND5
229533.I1RA36	pp	229533.Q4IP34
229533.I1RA36	pp	229533.I1RSA4
229533.I1RA36	pp	229533.I1RK79
229533.I1RA36	pp	229533.I1RZL5
229533.I1RA36	pp	229533.V6QX58
229533.I1RA36	pp	229533.I1RS83
229533.I1RA36	pp	229533.I1RBZ8
229533.I1RA36	pp	229533.V6RIS2
229533.I1RA36	pp	229533.I1RX51
229533.I1RA36	pp	229533.I1RK92
229533.I1RA36	pp	229533.I1S471
229533.I1RA36	pp	229533.I1S0P4
229533.I1RA36	pp	229533.V6QXG1
229533.I1RA36	pp	229533.I1RPA0
229533.I1RA36	pp	229533.I1RZQ5
229533.I1RA36	pp	229533.I1RAD1
229533.I1RA36	pp	229533.I1RKF8
229533.I1RA36	pp	229533.Q4IB70
229533.I1RA36	pp	229533.I1RYI9
229533.I1RA36	pp	229533.I1RE31
229533.I1RA36	pp	229533.I1S1C6
229533.I1RA36	pp	229533.I1RZV9
229533.I1RA36	pp	229533.I1RR25
229533.I1RA36	pp	229533.I1S8V0
229533.I1RA36	pp	229533.I1RJS5
229533.I1RA36	pp	229533.I1RCA7
229533.I1RA36	pp	229533.I1RC84
229533.I1RA36	pp	229533.I1RCN5
229533.I1RA36	pp	229533.I1S9L5
229533.I1RA36	pp	229533.Q4IPH4
229533.I1RA36	pp	229533.I1RT91
229533.I1RA36	pp	229533.I1RQR3
229533.I1RA36	pp	229533.I1RCR5
229533.I1RA36	pp	229533.I1S4M5
229533.I1RA36	pp	229533.I1RFP9
229533.I1RA36	pp	229533.I1RRQ4
229533.I1RA36	pp	229533.I1RQZ2
229533.I1RA36	pp	229533.I1RE00
229533.I1RA36	pp	229533.I1RJF9
229533.I1RA36	pp	229533.I1RA46
229533.I1RA36	pp	229533.I1S1X9
229533.I1RA36	pp	229533.I1RFT1
229533.I1RA36	pp	229533.V6QVD5
229533.I1RA36	pp	229533.I1RYB1
229533.I1RA36	pp	229533.I1RS06
229533.I1RA36	pp	229533.I1RDD3
229533.I1RA36	pp	229533.I1RK19
229533.I1RA36	pp	229533.Q4I7F9
229533.I1RA36	pp	229533.I1RWU2
229533.I1RA36	pp	229533.I1S2Y5
229533.I1RA36	pp	229533.I1S0B1
229533.I1RA36	pp	229533.I1S0Z9
229533.I1RA36	pp	229533.I1RZZ1
229533.I1RA36	pp	229533.I1RRG3
229533.I1RA36	pp	229533.I1RG90
229533.I1RA36	pp	229533.I1S5S2
229533.I1RA36	pp	229533.I1RPL3
229533.I1RA36	pp	229533.I1RS75
229533.I1RA36	pp	229533.I1RQC5
229533.I1RA36	pp	229533.I1RND9
229533.I1RA36	pp	229533.Q4IBK5
229533.I1RA36	pp	229533.I1S7M2
229533.I1RA36	pp	229533.I1RW90
229533.I1RA36	pp	229533.I1RXF2
229533.I1RA36	pp	229533.I1S246
229533.I1RA36	pp	229533.I1RB50
229533.I1RA36	pp	229533.I1S0R7
229533.I1RA36	pp	229533.I1RQB5
229533.I1RA36	pp	229533.I1RBU6
229533.I1RA36	pp	229533.I1RCS2
229533.I1RA36	pp	229533.I1RDE9
229533.I1RA36	pp	229533.I1RAF3
229533.I1RA36	pp	229533.I1RAU1
229533.I1RA36	pp	229533.I1RPZ3
229533.I1RA36	pp	229533.I1RC24
229533.I1RA36	pp	229533.I1RLU5
229533.I1RA36	pp	229533.I1S4Y4
229533.I1RA36	pp	229533.I1RN59
229533.I1RA36	pp	229533.I1RD56
229533.I1RA36	pp	229533.I1RSL9
229533.I1RA36	pp	229533.I1S9L6
229533.I1RA36	pp	229533.I1RU69
229533.I1RA36	pp	229533.I1RT17
229533.I1RA36	pp	229533.I1RMY3
229533.I1RA36	pp	229533.I1RQM6
229533.I1RA36	pp	229533.I1RMW7
229533.I1RA36	pp	229533.I1S214
229533.I1RA36	pp	229533.I1RST1
229533.I1RA36	pp	229533.I1RCQ6
229533.I1RA36	pp	229533.I1RG13
229533.I1RA36	pp	229533.I1RME9
229533.I1RA36	pp	229533.I1RPW9
229533.I1RA36	pp	229533.I1S524
229533.I1RA36	pp	229533.Q4IPB3
229533.I1RA36	pp	229533.I1RCU7
229533.I1RA36	pp	229533.I1RPY4
229533.I1RA36	pp	229533.I1RAE1
229533.I1RA36	pp	229533.I1S0B6
229533.I1RA36	pp	229533.I1RTS2
229533.I1RA36	pp	229533.I1RZG7
229533.I1RA36	pp	229533.I1RJS4
229533.I1RA36	pp	229533.Q4IPN9
229533.I1RA36	pp	229533.I1RJG6
229533.I1RA36	pp	229533.I1RCD6
229533.I1RA36	pp	229533.I1RK96
229533.I1RA36	pp	229533.I1RCI3
229533.I1RA36	pp	229533.I1RCI4
229533.I1RA36	pp	229533.I1RA84
229533.I1RA36	pp	229533.I1RX81
229533.I1RA36	pp	229533.I1RMV5
229533.I1RA36	pp	229533.I1RX24
229533.I1RA36	pp	229533.I1RDC1
229533.I1RTK6	pp	229533.I1S8V3
229533.I1RTK6	pp	229533.I1S8V4
229533.I1RTK6	pp	229533.I1S0R7
229533.I1RTK6	pp	229533.I1RWF5
229533.A0A098D558	pp	229533.I1S147
229533.A0A098D558	pp	229533.I1RFI4
229533.A0A098D558	pp	229533.A0A0E0RU85
229533.A0A098D558	pp	229533.I1RA49
229533.A0A098D558	pp	229533.A0A1C3YJP4
229533.I1RC84	pp	229533.Q4IRI9
229533.I1RC84	pp	229533.I1RK72
229533.I1RC84	pp	229533.I1RS28
229533.I1RC84	pp	229533.I1RRL0
229533.I1RC84	pp	229533.I1RFQ1
229533.I1RC84	pp	229533.I1RPY5
229533.I1RC84	pp	229533.I1RNI1
229533.I1RC84	pp	229533.I1RSD4
229533.I1RC84	pp	229533.V6RIS2
229533.I1RC84	pp	229533.V6RG22
229533.I1RC84	pp	229533.V6RY33
229533.I1RC84	pp	229533.I1RS83
229533.I1RC84	pp	229533.I1RWX8
229533.I1RC84	pp	229533.Q4IP34
229533.I1RC84	pp	229533.I1RT47
229533.I1RC84	pp	229533.I1RN09
229533.I1RC84	pp	229533.I1RG17
229533.I1RC84	pp	229533.I1RT35
229533.I1RC84	pp	229533.I1RVT9
229533.I1RC84	pp	229533.I1RZ11
229533.I1RC84	pp	229533.I1RQD8
229533.I1RC84	pp	229533.V6QXG1
229533.I1RC84	pp	229533.I1RX51
229533.I1RC84	pp	229533.I1RSA8
229533.I1RC84	pp	229533.I1RSA4
229533.I1RC84	pp	229533.Q4IE79
229533.I1RC84	pp	229533.I1S7M3
229533.I1RC84	pp	229533.I1RND5
229533.I1RC84	pp	229533.I1RSH9
229533.I1RC84	pp	229533.I1RX47
229533.I1RC84	pp	229533.I1RM25
229533.I1RC84	pp	229533.I1RMM5
229533.I1RC84	pp	229533.I1RRQ4
229533.I1RC84	pp	229533.I1RNB8
229533.I1RC84	pp	229533.I1RZL5
229533.I1RC84	pp	229533.I1RCR5
229533.I1RC84	pp	229533.I1S2Y5
229533.I1RC84	pp	229533.Q4IPH4
229533.I1RC84	pp	229533.I1RCN5
229533.I1RC84	pp	229533.I1RG90
229533.I1RC84	pp	229533.Q4IB70
229533.I1RC84	pp	229533.I1S4Y4
229533.I1RC84	pp	229533.I1S0Z9
229533.I1RC84	pp	229533.I1RYJ9
229533.I1RC84	pp	229533.I1RG57
229533.I1RC84	pp	229533.I1RYI9
229533.I1RC84	pp	229533.Q4I1Y1
229533.I1RC84	pp	229533.I1S0B1
229533.I1RC84	pp	229533.I1RK90
229533.I1RC84	pp	229533.I1RVA7
229533.I1RC84	pp	229533.I1S0R7
229533.I1RC84	pp	229533.V6QVD5
229533.I1RC84	pp	229533.I1S7M2
229533.I1RC84	pp	229533.I1RYW3
229533.I1RC84	pp	229533.I1RXF2
229533.I1RC84	pp	229533.I1S1X9
229533.I1RC84	pp	229533.I1RQP8
229533.I1RC84	pp	229533.I1RPY7
229533.I1RC84	pp	229533.I1RQR3
229533.I1RC84	pp	229533.I1RQZ2
229533.I1RC84	pp	229533.I1S9L6
229533.I1RC84	pp	229533.I1S5S2
229533.I1RC84	pp	229533.I1RCI3
229533.I1RC84	pp	229533.I1RD56
229533.I1RC84	pp	229533.I1RPE5
229533.I1RC84	pp	229533.I1RCD6
229533.I1RC84	pp	229533.I1RRW3
229533.I1RC84	pp	229533.I1RT91
229533.I1RC84	pp	229533.I1RND9
229533.I1RC84	pp	229533.I1RN99
229533.I1RC84	pp	229533.I1RLS1
229533.I1RC84	pp	229533.I1RCI4
229533.I1RC84	pp	229533.Q4HXF6
229533.I1RC84	pp	229533.I1RMV5
229533.I1RC84	pp	229533.I1RZQ5
229533.I1RC84	pp	229533.I1RQC5
229533.I1RC84	pp	229533.I1RX24
229533.I1RC84	pp	229533.I1REX2
229533.I1RC84	pp	229533.I1RME9
229533.I1RC84	pp	229533.I1RZZ1
229533.I1RC84	pp	229533.Q4I7F9
229533.I1RC84	pp	229533.I1RG13
229533.I1RC84	pp	229533.I1S130
229533.I1RC84	pp	229533.I1RX81
229533.I1RC84	pp	229533.I1RPA0
229533.I1RC84	pp	229533.I1RK96
229533.I1RC84	pp	229533.I1RK19
229533.I1RC84	pp	229533.I1RWU2
229533.I1RC84	pp	229533.I1RTS2
229533.I1RC84	pp	229533.I1RZG7
229533.I1RC84	pp	229533.I1RK92
229533.I1RC84	pp	229533.Q4IPB3
229533.I1RC84	pp	229533.I1RFT1
229533.I1RC84	pp	229533.I1S0B6
229533.I1RC84	pp	229533.I1S4M5
229533.I1RC84	pp	229533.I1S524
229533.I1RC84	pp	229533.I1RCA7
229533.I1RC84	pp	229533.I1RMW7
229533.I1RC84	pp	229533.I1RN59
229533.I1RC84	pp	229533.I1RPY4
229533.I1RC84	pp	229533.I1RCS2
229533.I1RC84	pp	229533.I1RU69
229533.I1RC84	pp	229533.I1S9L5
229533.I1RC84	pp	229533.I1RST1
229533.I1RC84	pp	229533.Q4IBK5
229533.I1RC84	pp	229533.I1RCQ6
229533.I1RC84	pp	229533.I1RS75
229533.I1RC84	pp	229533.I1RZD2
229533.I1REQ0	pp	229533.I1RNG4
229533.I1RBH8	pp	229533.I1RBV3
229533.I1RBH8	pp	229533.I1RQB5
229533.I1RBH8	pp	229533.I1S246
229533.I1RBH8	pp	229533.I1RCS2
229533.I1RBH8	pp	229533.I1RRG3
229533.I1RBH8	pp	229533.I1S0R7
229533.I1RBH8	pp	229533.I1S5S2
229533.I1RBH8	pp	229533.I1S2Y5
229533.I1RBH8	pp	229533.I1RS75
229533.I1RBH8	pp	229533.I1RX51
229533.I1RBH8	pp	229533.I1RXF2
229533.I1RBH8	pp	229533.I1RJF9
229533.I1RBH8	pp	229533.I1S4M5
229533.I1RBH8	pp	229533.I1RWX8
229533.I1RBH8	pp	229533.I1RT35
229533.I1RBH8	pp	229533.I1S7M2
229533.I1RBH8	pp	229533.I1RVT9
229533.I1RBH8	pp	229533.I1S1C6
229533.I1RBH8	pp	229533.I1RDD3
229533.I1RBH8	pp	229533.I1RK19
229533.I1RBH8	pp	229533.I1RZG7
229533.I1RBH8	pp	229533.I1RFT1
229533.I1RBH8	pp	229533.I1RTS2
229533.I1RBH8	pp	229533.V6QXG1
229533.I1RBH8	pp	229533.I1RCA7
229533.I1RBH8	pp	229533.I1RWU2
229533.I1RBH8	pp	229533.I1RSA4
229533.I1RBH8	pp	229533.I1RCQ6
229533.I1RBH8	pp	229533.I1RND5
229533.I1RBH8	pp	229533.I1S9L5
229533.I1RBH8	pp	229533.I1RD56
229533.I1RBH8	pp	229533.Q4IPB3
229533.I1RBH8	pp	229533.I1S524
229533.I1RBH8	pp	229533.V6QX58
229533.I1RBH8	pp	229533.I1S9L6
229533.I1RBH8	pp	229533.I1RPY4
229533.I1RBH8	pp	229533.I1RE24
229533.I1RBH8	pp	229533.I1RQQ7
229533.I1RBH8	pp	229533.I1RK96
229533.I1RBH8	pp	229533.I1RCI3
229533.I1RBH8	pp	229533.I1RJG6
229533.I1RBH8	pp	229533.I1RQN0
229533.I1RBH8	pp	229533.I1RX24
229533.I1RBH8	pp	229533.I1RSH4
229533.I1RBH8	pp	229533.I1RMW7
229533.I1RBH8	pp	229533.I1RCD6
229533.I1RBH8	pp	229533.I1RDC1
229533.I1RBH8	pp	229533.I1RXZ3
229533.I1RBH8	pp	229533.I1RMV5
229533.I1RBH8	pp	229533.I1RX81
229533.I1RBH8	pp	229533.V6RY33
229533.I1RBH8	pp	229533.I1RWW5
229533.I1RBH8	pp	229533.I1RSA8
229533.I1RBH8	pp	229533.I1RCI4
229533.I1RBH8	pp	229533.I1REX2
229533.I1RBH8	pp	229533.I1RN59
229533.I1RBH8	pp	229533.I1S1X9
229533.I1RBH8	pp	229533.I1RX47
229533.I1RBH8	pp	229533.I1RQZ2
229533.I1RBH8	pp	229533.I1S7M3
229533.I1RBH8	pp	229533.I1RDE9
229533.I1RBH8	pp	229533.I1RU69
229533.I1RBH8	pp	229533.I1S8U9
229533.I1RBH8	pp	229533.I1S0Z9
229533.I1RBH8	pp	229533.I1RJV2
229533.I1RBH8	pp	229533.I1RG90
229533.I1RBH8	pp	229533.I1S0B6
229533.I1RBH8	pp	229533.I1S0B1
229533.I1RBH8	pp	229533.I1RT47
229533.I1RBH8	pp	229533.I1RST1
229533.I1RBH8	pp	229533.I1RK72
229533.I1RBH8	pp	229533.I1RCR5
229533.I1RBH8	pp	229533.I1RFP9
229533.I1RBH8	pp	229533.I1RN09
229533.I1RBH8	pp	229533.I1RRL0
229533.I1RBH8	pp	229533.I1S8V0
229533.I1RBH8	pp	229533.I1RSD4
229533.I1RBH8	pp	229533.I1RG17
229533.I1RBH8	pp	229533.I1RK90
229533.I1RBH8	pp	229533.I1RZ11
229533.I1RBH8	pp	229533.I1RQD8
229533.I1RBH8	pp	229533.I1RYW3
229533.I1RBH8	pp	229533.I1RS28
229533.I1RBH8	pp	229533.I1RF91
229533.I1RBH8	pp	229533.I1RQP8
229533.I1RBH8	pp	229533.I1RPY5
229533.I1RBH8	pp	229533.I1RFQ1
229533.I1RBH8	pp	229533.I1RVK5
229533.I1RBH8	pp	229533.I1RSH9
229533.I1RBH8	pp	229533.I1RM25
229533.I1RBH8	pp	229533.V6RIS2
229533.I1RBH8	pp	229533.I1RG57
229533.I1RBH8	pp	229533.I1RNB8
229533.I1RBH8	pp	229533.I1RS83
229533.I1RBH8	pp	229533.Q4IP34
229533.I1RBH8	pp	229533.Q4IRI9
229533.I1RBH8	pp	229533.I1RZQ5
229533.I1RBH8	pp	229533.Q4IAA0
229533.I1RBH8	pp	229533.Q4I1Y1
229533.I1RBH8	pp	229533.I1RCN5
229533.I1RBH8	pp	229533.Q4IB70
229533.I1RBH8	pp	229533.I1RC84
229533.I1RBH8	pp	229533.Q4I7F9
229533.I1RBH8	pp	229533.I1RMM5
229533.I1RBH8	pp	229533.I1RK92
229533.I1RBH8	pp	229533.I1RPA0
229533.I1RBH8	pp	229533.I1RZZ1
229533.I1RBH8	pp	229533.I1RZL5
229533.I1S2N4	pp	229533.I1S5P3
229533.I1RVM7	pp	229533.I1S2N4
229533.I1RSA4	pp	229533.I1RTS2
229533.I1RSA4	pp	229533.I1RW25
229533.I1RSA4	pp	229533.I1RX25
229533.I1RSA4	pp	229533.I1RUN8
229533.I1RSA4	pp	229533.I1RZG7
229533.I1RSA4	pp	229533.I1RX24
229533.I1RSA4	pp	229533.Q4IPB3
229533.I1RSA4	pp	229533.I1S524
229533.I1RSA4	pp	229533.I1S9L6
229533.I1RSA4	pp	229533.I1RX81
229533.I1RSA4	pp	229533.I1S0B6
229533.I1RSA4	pp	229533.Q4IBK5
229533.I1RSA4	pp	229533.I1RWL2
229533.I1RSA4	pp	229533.Q4I5R9
229533.I1RSA4	pp	229533.I1S2G9
229533.I1RSA4	pp	229533.I1RYI9
229533.I1RSA4	pp	229533.I1S2Y5
229533.I1RSA4	pp	229533.I1RST1
229533.I1RSA4	pp	229533.I1S246
229533.I1RSA4	pp	229533.I1RU69
229533.I1RSA4	pp	229533.Q4IMD1
229533.I1RSA4	pp	229533.V6QVD5
229533.I1RSA4	pp	229533.I1RWU2
229533.I1RSA4	pp	229533.I1RT17
229533.I1RSA4	pp	229533.I1RYB1
229533.I1RSA4	pp	229533.I1RSL9
229533.I1RSA4	pp	229533.I1S4M5
229533.I1RSA4	pp	229533.V6QW22
229533.I1RSA4	pp	229533.I1S4Y4
229533.I1RSA4	pp	229533.I1RT40
229533.I1RSA4	pp	229533.I1S9L5
229533.I1RSA4	pp	229533.Q4IPH4
229533.I1RSA4	pp	229533.I1S0R7
229533.I1RSA4	pp	229533.I1S8V0
229533.I1RSA4	pp	229533.I1RT04
229533.I1RSA4	pp	229533.I1RZQ5
229533.I1RSA4	pp	229533.I1RW24
229533.I1RSA4	pp	229533.Q4I948
229533.I1RSA4	pp	229533.I1RXF2
229533.I1RSA4	pp	229533.I1S1C6
229533.I1RSA4	pp	229533.I1RZZ1
229533.I1RSA4	pp	229533.I1RZL5
229533.I1RSA4	pp	229533.I1S7M2
229533.I1RSA4	pp	229533.I1RTD7
229533.I1RSA4	pp	229533.I1RYW3
229533.I1RSA4	pp	229533.Q4I7F9
229533.I1RSA4	pp	229533.I1RYJ9
229533.I1RSA4	pp	229533.I1S5S2
229533.I1RSA4	pp	229533.I1S0B1
229533.I1RSA4	pp	229533.Q4I6B0
229533.I1RSA4	pp	229533.I1S0Z9
229533.I1RSA4	pp	229533.I1RZB5
229533.I1RSA4	pp	229533.I1RVK5
229533.I1RSA4	pp	229533.V6RY33
229533.I1RSA4	pp	229533.Q4I1Y1
229533.I1RSA4	pp	229533.I1S1X9
229533.I1RSA4	pp	229533.I1RT35
229533.I1RSA4	pp	229533.I1RSH4
229533.I1RSA4	pp	229533.I1RT91
229533.I1RSA4	pp	229533.I1RWX8
229533.I1RSA4	pp	229533.Q4HXF6
229533.I1RSA4	pp	229533.I1S289
229533.I1RSA4	pp	229533.V6QXG1
229533.I1RSA4	pp	229533.I1RVT9
229533.I1RSA4	pp	229533.Q4IAA0
229533.I1RSA4	pp	229533.I1RSH9
229533.I1RSA4	pp	229533.I1RSD4
229533.I1RSA4	pp	229533.Q4IRI9
229533.I1RSA4	pp	229533.Q4IB70
229533.I1RSA4	pp	229533.I1RX51
229533.I1RSA4	pp	229533.Q4IP34
229533.I1RSA4	pp	229533.I1S8F8
229533.I1RSA4	pp	229533.I1RZ11
229533.I1RSA4	pp	229533.Q4IE79
229533.I1RSA4	pp	229533.I1RT47
229533.I1RSA4	pp	229533.I1RSA8
229533.I1RSA4	pp	229533.V6QX58
229533.I1RSA4	pp	229533.I1S7M3
229533.I1RSA4	pp	229533.I1S471
229533.I1RSA4	pp	229533.Q4IPB8
229533.I1RSA4	pp	229533.I1S8U9
229533.I1RSA4	pp	229533.I1RX47
229533.I1RSA4	pp	229533.V6RIS2
229533.I1REW1	pp	229533.I1S8F8
229533.I1REW1	pp	229533.I1RLA2
229533.I1REW1	pp	229533.I1RST9
229533.I1REW1	pp	229533.I1S094
229533.I1REW1	pp	229533.I1RUY5
229533.I1REW1	pp	229533.I1RNM7
229533.I1REW1	pp	229533.I1S6H3
229533.I1REW1	pp	229533.I1RRL5
229533.I1REW1	pp	229533.I1S3H8
229533.I1REW1	pp	229533.I1S334
229533.I1REW1	pp	229533.I1RNG4
229533.I1REW1	pp	229533.I1RJS1
229533.I1REW1	pp	229533.I1RPV8
229533.I1REW1	pp	229533.I1RKB2
229533.I1REW1	pp	229533.I1RZ25
229533.I1REW1	pp	229533.I1RZ56
229533.I1REW1	pp	229533.I1RZ38
229533.I1REW1	pp	229533.I1S0A5
229533.I1REW1	pp	229533.I1RGZ3
229533.I1RML4	pp	229533.I1S549
229533.I1RML4	pp	229533.I1RRP3
229533.I1RML4	pp	229533.I1S8R4
229533.I1RML4	pp	229533.I1RN84
229533.I1RML4	pp	229533.I1S8C1
229533.I1RML4	pp	229533.I1RNM8
229533.I1RML4	pp	229533.I1RN88
229533.I1RML4	pp	229533.I1RQA2
229533.I1RML4	pp	229533.I1S3L2
229533.I1RV19	pp	229533.I1S2N4
229533.I1RV19	pp	229533.I1RV20
229533.I1RV19	pp	229533.I1RVB6
229533.I1RV19	pp	229533.I1RW91
229533.I1RFQ1	pp	229533.I1RS75
229533.I1RFQ1	pp	229533.I1RQB5
229533.I1RFQ1	pp	229533.I1S2Y5
229533.I1RFQ1	pp	229533.Q4IBK5
229533.I1RFQ1	pp	229533.I1S9L5
229533.I1RFQ1	pp	229533.I1RW71
229533.I1RFQ1	pp	229533.I1RZJ1
229533.I1RFQ1	pp	229533.I1RWU2
229533.I1RFQ1	pp	229533.I1RKK4
229533.I1RFQ1	pp	229533.I1S9L6
229533.I1RFQ1	pp	229533.I1RFT1
229533.I1RFQ1	pp	229533.I1S4M5
229533.I1RFQ1	pp	229533.I1RG13
229533.I1RFQ1	pp	229533.I1RLU5
229533.I1RFQ1	pp	229533.I1RJF9
229533.I1RFQ1	pp	229533.I1S7M2
229533.I1RFQ1	pp	229533.I1RME9
229533.I1RFQ1	pp	229533.I1RND9
229533.I1RFQ1	pp	229533.I1RMY3
229533.I1RFQ1	pp	229533.I1RXF2
229533.I1RFQ1	pp	229533.I1RQC5
229533.I1RFQ1	pp	229533.I1S1C6
229533.I1RFQ1	pp	229533.I1S5S2
229533.I1RFQ1	pp	229533.Q4IB96
229533.I1RFQ1	pp	229533.I1RND5
229533.I1RFQ1	pp	229533.I1RYI9
229533.I1RFQ1	pp	229533.I1RSA4
229533.I1RFQ1	pp	229533.V6QXG1
229533.I1RFQ1	pp	229533.I1RPZ3
229533.I1RFQ1	pp	229533.I1RMV5
229533.I1RFQ1	pp	229533.I1RW25
229533.I1RFQ1	pp	229533.I1RT17
229533.I1RFQ1	pp	229533.I1S8F8
229533.I1RFQ1	pp	229533.I1RPY4
229533.I1RFQ1	pp	229533.I1RJG6
229533.I1RFQ1	pp	229533.I1RN59
229533.I1RFQ1	pp	229533.I1RN03
229533.I1RFQ1	pp	229533.I1S524
229533.I1RFQ1	pp	229533.I1RT35
229533.I1RFQ1	pp	229533.I1RU69
229533.I1RFQ1	pp	229533.I1RWX8
229533.I1RFQ1	pp	229533.I1RWW5
229533.I1RFQ1	pp	229533.I1RX51
229533.I1RFQ1	pp	229533.Q4IPB3
229533.I1RFQ1	pp	229533.V6RY33
229533.I1RFQ1	pp	229533.I1RZZ9
229533.I1RFQ1	pp	229533.I1RZG7
229533.I1RFQ1	pp	229533.I1RX81
229533.I1RFQ1	pp	229533.I1S7M3
229533.I1RFQ1	pp	229533.I1RS66
229533.I1RFQ1	pp	229533.I1RMW7
229533.I1RFQ1	pp	229533.I1RX24
229533.I1RFQ1	pp	229533.I1RSA8
229533.I1RFQ1	pp	229533.I1RK96
229533.I1RFQ1	pp	229533.I1RX47
229533.I1RFQ1	pp	229533.I1S0B1
229533.I1RFQ1	pp	229533.I1S0B6
229533.I1RFQ1	pp	229533.I1RPY8
229533.I1RFQ1	pp	229533.I1RFQ7
229533.I1RFQ1	pp	229533.I1RJV2
229533.I1RFQ1	pp	229533.I1RST1
229533.I1RFQ1	pp	229533.I1S0Z9
229533.I1RFQ1	pp	229533.I1RG90
229533.I1RFQ1	pp	229533.I1RPY5
229533.I1RFQ1	pp	229533.I1RQD8
229533.I1RFQ1	pp	229533.I1RS28
229533.I1RFQ1	pp	229533.I1RZ11
229533.I1RFQ1	pp	229533.I1RYJ9
229533.I1RFQ1	pp	229533.I1RG17
229533.I1RFQ1	pp	229533.I1RSD4
229533.I1RFQ1	pp	229533.Q4IPH4
229533.I1RFQ1	pp	229533.I1RRL0
229533.I1RFQ1	pp	229533.I1RT47
229533.I1RFQ1	pp	229533.Q4IP34
229533.I1RFQ1	pp	229533.I1RRQ4
229533.I1RFQ1	pp	229533.I1RN09
229533.I1RFQ1	pp	229533.I1RMM5
229533.I1RFQ1	pp	229533.I1RS83
229533.I1RFQ1	pp	229533.I1RK72
229533.I1RFQ1	pp	229533.I1RQP8
229533.I1RFQ1	pp	229533.V6RIS2
229533.I1RFQ1	pp	229533.I1RK90
229533.I1RFQ1	pp	229533.I1RYW3
229533.I1RFQ1	pp	229533.Q4IAA0
229533.I1RFQ1	pp	229533.Q4IRI9
229533.I1RFQ1	pp	229533.I1S471
229533.I1RFQ1	pp	229533.I1RG11
229533.I1RFQ1	pp	229533.I1RNB8
229533.I1RFQ1	pp	229533.Q4I1Y1
229533.I1RFQ1	pp	229533.I1RZZ1
229533.I1RFQ1	pp	229533.I1RG57
229533.I1RFQ1	pp	229533.Q4IB70
229533.I1RFQ1	pp	229533.I1RPL3
229533.I1RFQ1	pp	229533.Q4I7F9
229533.I1RFQ1	pp	229533.I1RM25
229533.I1RFQ1	pp	229533.I1RT70
229533.I1RFQ1	pp	229533.I1RJS5
229533.I1RFQ1	pp	229533.I1S1X9
229533.I1RFQ1	pp	229533.I1RK92
229533.I1RFQ1	pp	229533.I1RZQ5
229533.I1RFQ1	pp	229533.I1RQR3
229533.I1RFQ1	pp	229533.I1RPA0
229533.I1RSU2	pp	229533.V6R042
229533.I1RSU2	pp	229533.I1S5R6
229533.I1RSU2	pp	229533.V6RN69
229533.I1RSU2	pp	229533.I1RYK0
229533.I1RSU2	pp	229533.V6RUY9
229533.I1RSU2	pp	229533.I1RWF5
229533.I1RSU2	pp	229533.I1S0J1
229533.I1RSU2	pp	229533.I1RWL8
229533.I1RSU2	pp	229533.V6RRM0
229533.I1RSU2	pp	229533.I1RY35
229533.I1RSU2	pp	229533.I1S253
229533.I1RSU2	pp	229533.I1RW43
229533.I1RSU2	pp	229533.I1RSZ7
229533.I1RSU2	pp	229533.I1RZJ8
229533.I1RSU2	pp	229533.I1S9Z4
229533.I1RSU2	pp	229533.I1RX89
229533.I1RSU2	pp	229533.I1S9Y1
229533.I1RSU2	pp	229533.I1RYW3
229533.I1RSU2	pp	229533.I1RW64
229533.I1RSU2	pp	229533.I1RYU6
229533.I1RSU2	pp	229533.V6RLM7
229533.I1RSU2	pp	229533.I1RSX9
229533.I1RSU2	pp	229533.V6QUE6
229533.I1RSU2	pp	229533.I1RX46
229533.I1RSU2	pp	229533.I1S2C4
229533.I1RSU2	pp	229533.V6RTJ8
229533.I1RSU2	pp	229533.I1RT50
229533.I1RSU2	pp	229533.I1RUY5
229533.I1RSU2	pp	229533.I1RVP5
229533.I1RSU2	pp	229533.I1RW54
229533.I1RSU2	pp	229533.I1S489
229533.I1RSU2	pp	229533.I1RXU3
229533.I1RSU2	pp	229533.I1RZM4
229533.I1RSU2	pp	229533.V6RK96
229533.I1RSU2	pp	229533.I1RWL3
229533.I1RSU2	pp	229533.I1RXB6
229533.I1REM8	pp	229533.I1RV19
229533.I1REM8	pp	229533.I1S2N4
229533.I1REM8	pp	229533.I1RVM7
229533.I1REM8	pp	229533.I1S5P3
229533.I1RSD4	pp	229533.I1RWU2
229533.I1RSD4	pp	229533.Q4I830
229533.I1RSD4	pp	229533.I1RXF2
229533.I1RSD4	pp	229533.I1S4M5
229533.I1RSD4	pp	229533.I1S6F0
229533.I1RSD4	pp	229533.I1S7M2
229533.I1RSD4	pp	229533.I1S9L5
229533.I1RSD4	pp	229533.I1RSL9
229533.I1RSD4	pp	229533.I1S5S2
229533.I1RSD4	pp	229533.Q4HW67
229533.I1RSD4	pp	229533.Q4IAS1
229533.I1RSD4	pp	229533.I1S2Y5
229533.I1RSD4	pp	229533.Q4IBK5
229533.I1RSD4	pp	229533.I1S854
229533.I1RSD4	pp	229533.I1S9L6
229533.I1RSD4	pp	229533.Q4IMD1
229533.I1RSD4	pp	229533.I1RYI9
229533.I1RSD4	pp	229533.Q4HZ42
229533.I1RSD4	pp	229533.I1RX24
229533.I1RSD4	pp	229533.I1RZG7
229533.I1RSD4	pp	229533.Q4IE79
229533.I1RSD4	pp	229533.Q4IPB3
229533.I1RSD4	pp	229533.I1RTS2
229533.I1RSD4	pp	229533.I1RX47
229533.I1RSD4	pp	229533.I1RX81
229533.I1RSD4	pp	229533.I1S7M3
229533.I1RSD4	pp	229533.Q4I662
229533.I1RSD4	pp	229533.I1S524
229533.I1RSD4	pp	229533.I1RST1
229533.I1RSD4	pp	229533.V6RIS2
229533.I1RSD4	pp	229533.I1RT36
229533.I1RSD4	pp	229533.I1S0B6
229533.I1RSD4	pp	229533.I1RUN9
229533.I1RSD4	pp	229533.I1S9Y1
229533.I1RSD4	pp	229533.Q4IFI0
229533.I1RSD4	pp	229533.Q4IJ56
229533.I1RSD4	pp	229533.Q4IP34
229533.I1RSD4	pp	229533.I1RSH9
229533.I1RSD4	pp	229533.I1RT47
229533.I1RSD4	pp	229533.V6QUE6
229533.I1RSD4	pp	229533.I1RVY0
229533.I1RSD4	pp	229533.I1RT41
229533.I1RSD4	pp	229533.Q4IJH1
229533.I1RSD4	pp	229533.Q4I5I4
229533.I1RSD4	pp	229533.Q4IAA0
229533.I1RSD4	pp	229533.I1S0J3
229533.I1RSD4	pp	229533.I1RWD3
229533.I1RSD4	pp	229533.Q4IBS2
229533.I1RSD4	pp	229533.Q4IRI9
229533.I1RSD4	pp	229533.I1RZ11
229533.I1RSD4	pp	229533.I1RWI5
229533.I1RSD4	pp	229533.Q4I7K4
229533.I1RSD4	pp	229533.Q4HVW2
229533.I1RSD4	pp	229533.I1S1X9
229533.I1RSD4	pp	229533.Q4IF76
229533.I1RSD4	pp	229533.Q4HXF6
229533.I1RSD4	pp	229533.V6RY33
229533.I1RSD4	pp	229533.I1RT91
229533.I1RSD4	pp	229533.I1RT35
229533.I1RSD4	pp	229533.I1RU69
229533.I1RSD4	pp	229533.I1RWX8
229533.I1RSD4	pp	229533.I1RZQ5
229533.I1RSD4	pp	229533.I1RYB1
229533.I1RSD4	pp	229533.Q4I7F9
229533.I1RSD4	pp	229533.I1RZZ1
229533.I1RSD4	pp	229533.I1RVT9
229533.I1RSD4	pp	229533.Q4I1Y1
229533.I1RSD4	pp	229533.V6QXG1
229533.I1RSD4	pp	229533.Q4IER8
229533.I1RSD4	pp	229533.I1S0C1
229533.I1RSD4	pp	229533.I1RX51
229533.I1RSD4	pp	229533.Q4IEK8
229533.I1RSD4	pp	229533.I1S0N5
229533.I1RSD4	pp	229533.Q4HZ68
229533.I1RSD4	pp	229533.V6QX58
229533.I1RSD4	pp	229533.I1RYW3
229533.I1RSD4	pp	229533.Q4IPH4
229533.I1RSD4	pp	229533.I1S8V0
229533.I1RSD4	pp	229533.I1S9J6
229533.I1RSD4	pp	229533.I1RVK5
229533.I1RSD4	pp	229533.I1RYJ9
229533.I1RSD4	pp	229533.I1S0Z3
229533.I1RSD4	pp	229533.I1RSD7
229533.I1RSD4	pp	229533.I1RZL5
229533.I1RSD4	pp	229533.I1S8U9
229533.I1RSD4	pp	229533.Q4I2J8
229533.I1RSD4	pp	229533.I1S0Z9
229533.I1RSD4	pp	229533.I1S0B1
229533.I1RSD4	pp	229533.I1S855
229533.I1RSD4	pp	229533.Q4IB70
229533.I1RSD4	pp	229533.V6QVD5
229533.A0A0E0S4D3	pp	229533.I1RV17
229533.A0A0E0S4D3	pp	229533.Q00909
229533.A0A0E0S4D3	pp	229533.A0A1C3YI59
229533.A0A0E0S4D3	pp	229533.I1REM8
229533.A0A0E0S4D3	pp	229533.A0A0E0SBQ2
229533.A0A0E0S4D3	pp	229533.I1RV24
229533.A0A0E0S4D3	pp	229533.I1S2N4
229533.A0A1C3YLF1	pp	229533.I1RUP7
229533.A0A1C3YLF1	pp	229533.I1RVY0
229533.A0A1C3YLF1	pp	229533.I1RE53
229533.I1RQ13	pp	229533.I1S209
229533.I1RQ13	pp	229533.I1RR73
229533.I1RQ13	pp	229533.I1RZP8
229533.I1RQ13	pp	229533.I1RYQ1
229533.I1RQ13	pp	229533.I1RZ63
229533.I1RQ13	pp	229533.I1RX64
229533.I1RQ13	pp	229533.I1RUF8
229533.I1RQ13	pp	229533.I1S0E8
229533.I1RQ13	pp	229533.V6R382
229533.I1RQ13	pp	229533.I1RQ67
229533.I1RQ13	pp	229533.I1RQA3
229533.I1RQ13	pp	229533.I1RSP7
229533.I1RQ13	pp	229533.I1RYY5
229533.I1RQ13	pp	229533.I1RWT6
229533.I1RQ13	pp	229533.I1RYX9
229533.I1RQ13	pp	229533.Q4IBX0
229533.I1RQ13	pp	229533.Q4I7L0
229533.I1RQ13	pp	229533.V6RLW4
229533.I1RQ13	pp	229533.Q4I0J6
229533.I1RQ13	pp	229533.I1S283
229533.I1RQ13	pp	229533.I1RYR2
229533.I1RQ13	pp	229533.I1RSR9
229533.I1RQ13	pp	229533.I1S2E9
229533.I1RQ13	pp	229533.I1RZ94
229533.I1RQ13	pp	229533.I1RZM1
229533.I1RQ13	pp	229533.I1S098
229533.I1RQ13	pp	229533.Q4IJM4
229533.I1RQ13	pp	229533.I1RSC7
229533.I1RQ13	pp	229533.I1RY44
229533.I1RQ13	pp	229533.Q4IMM0
229533.I1RQ13	pp	229533.I1RSN7
229533.A0A098D4Y6	pp	229533.A0A0E0SP71
229533.A0A098D4Y6	pp	229533.I1S5P3
229533.A0A098D4Y6	pp	229533.I1S2N4
229533.A0A098D4Y6	pp	229533.I1RVM7
229533.A0A098D4Y6	pp	229533.I1RJU9
229533.A0A098D4Y6	pp	229533.I1RV19
229533.A0A098D4Y6	pp	229533.I1REM8
229533.A0A098D4Y6	pp	229533.A0A0E0S4D3
229533.A0A098D4Y6	pp	229533.I1RLM3
229533.Q4I5M4	pp	229533.Q4IJ56
229533.Q4I5M4	pp	229533.Q4I662
229533.Q4I5M4	pp	229533.Q4IFI0
229533.Q4I5M4	pp	229533.Q4I9U7
229533.Q4I5M4	pp	229533.Q4IQ72
229533.I1RS83	pp	229533.I1RYI9
229533.I1RS83	pp	229533.I1RYB1
229533.I1RS83	pp	229533.Q4IPH4
229533.I1RS83	pp	229533.I1S0B1
229533.I1RS83	pp	229533.I1S7M2
229533.I1RS83	pp	229533.I1S0R7
229533.I1RS83	pp	229533.I1RT04
229533.I1RS83	pp	229533.Q4I7F9
229533.I1RS83	pp	229533.I1RWX8
229533.I1RS83	pp	229533.I1RZZ1
229533.I1RS83	pp	229533.I1RXF2
229533.I1RS83	pp	229533.I1RSA4
229533.I1RS83	pp	229533.V6RY33
229533.I1RS83	pp	229533.Q4IB70
229533.I1RS83	pp	229533.I1S5S2
229533.I1RS83	pp	229533.I1RSD4
229533.I1RS83	pp	229533.I1RW25
229533.I1RS83	pp	229533.V6QWP4
229533.I1RS83	pp	229533.I1RT47
229533.I1RS83	pp	229533.I1S524
229533.I1RS83	pp	229533.I1S9L6
229533.I1RS83	pp	229533.I1RYW3
229533.I1RS83	pp	229533.I1RX81
229533.I1RS83	pp	229533.I1S0B6
229533.I1RS83	pp	229533.I1S246
229533.I1RS83	pp	229533.I1RZ11
229533.I1RS83	pp	229533.Q4IF76
229533.I1RS83	pp	229533.V6RIS2
229533.I1RS83	pp	229533.I1S9L5
229533.I1RS83	pp	229533.I1RSA8
229533.I1RS83	pp	229533.I1S4M5
229533.I1RS83	pp	229533.I1S7M3
229533.I1RS83	pp	229533.Q4IJH1
229533.I1RT47	pp	229533.I1S1X9
229533.I1RT47	pp	229533.I1RU69
229533.I1RT47	pp	229533.I1S0B6
229533.I1RT47	pp	229533.I1RX24
229533.I1RT47	pp	229533.I1RWU2
229533.I1RT47	pp	229533.I1RW25
229533.I1RT47	pp	229533.I1S4M5
229533.I1RT47	pp	229533.I1RT91
229533.I1RT47	pp	229533.I1RZG7
229533.I1RT47	pp	229533.I1RX81
229533.I1RT47	pp	229533.Q4HXF6
229533.I1RT47	pp	229533.I1RZQ5
229533.I1RT47	pp	229533.I1S524
229533.I1RT47	pp	229533.I1S9L5
229533.I1RT47	pp	229533.Q4IBK5
229533.I1RT47	pp	229533.I1RZZ1
229533.I1RT47	pp	229533.I1S2Y5
229533.I1RT47	pp	229533.Q4IPB3
229533.I1RT47	pp	229533.Q4I7F9
229533.I1RT47	pp	229533.I1RT70
229533.I1RT47	pp	229533.V6RIS2
229533.I1RT47	pp	229533.I1S4Y4
229533.I1RT47	pp	229533.I1RYI9
229533.I1RT47	pp	229533.Q4IP34
229533.I1RT47	pp	229533.I1RXF2
229533.I1RT47	pp	229533.Q4IB70
229533.I1RT47	pp	229533.I1S0R7
229533.I1RT47	pp	229533.Q4I1Y1
229533.I1RT47	pp	229533.Q4IE79
229533.I1RT47	pp	229533.I1RZ11
229533.I1RT47	pp	229533.V6RY33
229533.I1RT47	pp	229533.I1S7M3
229533.I1RT47	pp	229533.I1RYW3
229533.I1RT47	pp	229533.I1S5S2
229533.I1RT47	pp	229533.I1S7M2
229533.I1RT47	pp	229533.I1RVT9
229533.I1RT47	pp	229533.I1S0F5
229533.I1RT47	pp	229533.I1S9L6
229533.I1RT47	pp	229533.I1RWX8
229533.I1RT47	pp	229533.Q4IPH4
229533.I1RT47	pp	229533.I1S0B1
229533.I1RT47	pp	229533.V6QXG1
229533.I1RT47	pp	229533.I1S0Z9
229533.I1RT47	pp	229533.Q4IAA0
229533.I1RT47	pp	229533.I1RYB1
229533.I1RT47	pp	229533.I1RX51
229533.I1RT47	pp	229533.Q4IRI9
229533.I1RT47	pp	229533.V6QVD5
229533.I1SAN9	pp	229533.V6RRH2
229533.I1SAN9	pp	229533.Q4HXF0
229533.I1SAN9	pp	229533.V6RQW4
229533.I1SAN9	pp	229533.V6RBN2
229533.I1RFQ4	pp	229533.I1RWJ5
229533.I1RFQ4	pp	229533.I1RY74
229533.I1RFQ4	pp	229533.I1RK03
229533.I1RZ11	pp	229533.Q4IPH4
229533.I1RZ11	pp	229533.I1RZG7
229533.I1RZ11	pp	229533.V6QXG1
229533.I1RZ11	pp	229533.I1S524
229533.I1RZ11	pp	229533.I1S9L6
229533.I1RZ11	pp	229533.Q4I7F9
229533.I1RZ11	pp	229533.I1RZZ1
229533.I1RZ11	pp	229533.I1S7M3
229533.I1RZ11	pp	229533.I1S246
229533.I1RZ11	pp	229533.V6RIS2
229533.I1RZ11	pp	229533.V6RY33
229533.I1RZ11	pp	229533.Q4IB70
229533.I1RZ11	pp	229533.Q4IJH1
229533.I1RZ11	pp	229533.I1S5S2
229533.I1RZ11	pp	229533.I1S2Y5
229533.I1RZ11	pp	229533.I1S0R7
229533.I1RZ11	pp	229533.Q4IF76
229533.I1RZ11	pp	229533.Q4IBK5
229533.I1RZ11	pp	229533.I1S4M5
229533.I1RZ11	pp	229533.I1S9L5
229533.I1RZ11	pp	229533.I1S7M2
229533.I1RZ11	pp	229533.I1S0B1
229533.A0A1C3YLI6	pp	229533.I1RZT1
229533.A0A1C3YLI6	pp	229533.I1RX84
229533.A0A1C3YLI6	pp	229533.I1S1W5
229533.A0A1C3YLI6	pp	229533.I1RSD1
229533.I1RQD8	pp	229533.Q4IPH4
229533.I1RQD8	pp	229533.I1S0B1
229533.I1RQD8	pp	229533.I1RSH9
229533.I1RQD8	pp	229533.I1RSD4
229533.I1RQD8	pp	229533.I1S8V0
229533.I1RQD8	pp	229533.I1RZ11
229533.I1RQD8	pp	229533.I1RZZ1
229533.I1RQD8	pp	229533.I1RRQ4
229533.I1RQD8	pp	229533.Q4I7F9
229533.I1RQD8	pp	229533.I1RT47
229533.I1RQD8	pp	229533.I1RS83
229533.I1RQD8	pp	229533.V6RIS2
229533.I1RQD8	pp	229533.I1S1X9
229533.I1RQD8	pp	229533.I1RQR3
229533.I1RQD8	pp	229533.I1RQZ2
229533.I1RQD8	pp	229533.I1S9L6
229533.I1RQD8	pp	229533.Q4IB70
229533.I1RQD8	pp	229533.I1S7M3
229533.I1RQD8	pp	229533.I1RS75
229533.I1RQD8	pp	229533.I1RX47
229533.I1RQD8	pp	229533.Q4HZ42
229533.I1RQD8	pp	229533.I1RQP8
229533.I1RQD8	pp	229533.I1RSA8
229533.I1RQD8	pp	229533.I1RZL5
229533.I1RQD8	pp	229533.I1S8U9
229533.I1RQD8	pp	229533.I1S2Y5
229533.I1RQD8	pp	229533.I1S4M5
229533.I1RQD8	pp	229533.I1RW25
229533.I1RQD8	pp	229533.I1S9L5
229533.I1RQD8	pp	229533.I1RSA4
229533.I1RQD8	pp	229533.I1RYW3
229533.I1RQD8	pp	229533.I1S1C6
229533.I1RQD8	pp	229533.I1RWX8
229533.I1RQD8	pp	229533.I1S524
229533.I1RQD8	pp	229533.I1S7A8
229533.I1RQD8	pp	229533.I1RZG7
229533.I1RQD8	pp	229533.I1RYI9
229533.I1RQD8	pp	229533.V6RY33
229533.I1RQD8	pp	229533.I1RTS2
229533.I1RQD8	pp	229533.I1RT35
229533.I1RQD8	pp	229533.I1RT17
229533.I1RQD8	pp	229533.I1RX24
229533.I1RQD8	pp	229533.I1RXF2
229533.I1RQD8	pp	229533.I1S4Y4
229533.I1RQD8	pp	229533.I1RX81
229533.I1RQD8	pp	229533.I1S5S2
229533.I1RQD8	pp	229533.I1S0B6
229533.I1RQD8	pp	229533.I1S7M2
229533.I1RQD8	pp	229533.I1S0R7
229533.I1RQD8	pp	229533.I1RT04
229533.I1RBX1	pp	229533.I1RP97
229533.I1RBX1	pp	229533.I1RYP2
229533.I1RBX1	pp	229533.I1RN63
229533.I1RBX1	pp	229533.I1RQ48
229533.I1RBX1	pp	229533.I1RWQ8
229533.I1RX18	pp	229533.I1RZ38
229533.I1RX18	pp	229533.I1RZ25
229533.I1RX18	pp	229533.I1RZ56
229533.I1RX18	pp	229533.I1S0A5
229533.I1RX18	pp	229533.I1S6H3
229533.I1RX18	pp	229533.I1S094
229533.I1RX18	pp	229533.I1S8F8
229533.I1RX18	pp	229533.I1S3H8
229533.I1RX18	pp	229533.I1S334
229533.Q4IPH4	pp	229533.V6RY33
229533.Q4IPH4	pp	229533.V6QXG1
229533.Q4IPH4	pp	229533.Q4IRI9
229533.Q4IPH4	pp	229533.V6RIS2
229533.Q4IPH4	pp	229533.V6RCZ8
229533.I1RXU9	pp	229533.I1S0L4
229533.I1RXU9	pp	229533.I1S2H4
229533.I1RXU9	pp	229533.I1RZZ9
229533.I1RXU9	pp	229533.O74638
229533.I1RXU9	pp	229533.I1S5R1
229533.I1RXU9	pp	229533.I1S9Y1
229533.I1RXU9	pp	229533.V6R3J1
229533.I1RXU9	pp	229533.I1RYX5
229533.I1RXU9	pp	229533.I1RYW3
229533.I1RXU9	pp	229533.I1RZ39
229533.I1RXU9	pp	229533.I1S1C7
229533.I1RXU9	pp	229533.I1S2B9
229533.I1RXU9	pp	229533.V6R042
229533.I1RXU9	pp	229533.I1S6Y8
229533.I1RXU9	pp	229533.I1RXW3
229533.I1RXU9	pp	229533.Q4I624
229533.I1RXU9	pp	229533.Q4IJK2
229533.I1RXU9	pp	229533.V6QVH8
229533.I1RXU9	pp	229533.I1RXV9
229533.I1RXU9	pp	229533.I1S0J1
229533.I1RXU9	pp	229533.I1RZK5
229533.I1RXU9	pp	229533.I1S0K2
229533.I1RXU9	pp	229533.V6RTJ8
229533.I1RXU9	pp	229533.V6QUE6
229533.I1RXU9	pp	229533.I1S338
229533.I1RXU9	pp	229533.I1S7W5
229533.I1RXU9	pp	229533.I1S0T2
229533.I1RXU9	pp	229533.I1S6K9
229533.I1RXU9	pp	229533.V6RCZ8
229533.I1RXU9	pp	229533.I1S5B0
229533.I1RXU9	pp	229533.I1RZM8
229533.I1RXU9	pp	229533.I1S4S7
229533.I1RXU9	pp	229533.I1S419
229533.A0A098D6U0	pp	229533.I1S8H5
229533.A0A098D6U0	pp	229533.A0A0E0RTV6
229533.A0A098D6U0	pp	229533.I1RVL7
229533.A0A098D6U0	pp	229533.Q00909
229533.A0A098D6U0	pp	229533.A0A098D7J4
229533.A0A098D6U0	pp	229533.A0A098D8A0
229533.A0A098D6U0	pp	229533.I1S1T5
229533.A0A098D6U0	pp	229533.I1S2J4
229533.A0A098D6U0	pp	229533.Q4HZS8
229533.A0A098D6U0	pp	229533.I1RHK0
229533.A0A098D6U0	pp	229533.I1RIV2
229533.A0A098D6U0	pp	229533.I1S9Z4
229533.A0A098D6U0	pp	229533.I1RVD9
229533.A0A098D6U0	pp	229533.I1RFC3
229533.A0A098D6U0	pp	229533.A0A1C3YIP3
229533.A0A098D6U0	pp	229533.I1RVM4
229533.A0A098D6U0	pp	229533.A0A098E2M9
229533.A0A098D6U0	pp	229533.A0A098E3B9
229533.A0A098D6U0	pp	229533.A0A1C3YKA2
229533.A0A098D6U0	pp	229533.I1RPR1
229533.A0A098D6U0	pp	229533.I1S3K7
229533.A0A098D6U0	pp	229533.I1RF49
229533.A0A098D6U0	pp	229533.I1RFQ4
229533.A0A098D6U0	pp	229533.I1S1L0
229533.A0A098D6U0	pp	229533.A0A1C3YJ35
229533.A0A098D6U0	pp	229533.A0A1C3YMP1
229533.A0A098D6U0	pp	229533.I1RQ48
229533.A0A098D6U0	pp	229533.I1RFC6
229533.A0A098D6U0	pp	229533.I1S5U5
229533.A0A098D6U0	pp	229533.I1RK69
229533.A0A098D6U0	pp	229533.A0A098E0Z2
229533.I1RMS4	pp	229533.I1RRS7
229533.I1RMS4	pp	229533.I1RMX3
229533.I1RMS4	pp	229533.I1RSC7
229533.I1RMS4	pp	229533.I1RQJ4
229533.I1RMS4	pp	229533.V6R382
229533.I1RMS4	pp	229533.I1RN57
229533.I1RMS4	pp	229533.I1RSR9
229533.I1RMS4	pp	229533.I1RSP7
229533.I1RMS4	pp	229533.I1RX64
229533.I1RMS4	pp	229533.I1RN55
229533.I1RMS4	pp	229533.I1RZP8
229533.I1RMS4	pp	229533.I1S283
229533.I1RMS4	pp	229533.Q4IBX0
229533.I1RMS4	pp	229533.I1RXB8
229533.I1RMS4	pp	229533.I1S461
229533.I1RMS4	pp	229533.I1RZ94
229533.I1RMS4	pp	229533.I1RSA7
229533.I1RMS4	pp	229533.I1RQ13
229533.I1RMS4	pp	229533.I1RUG4
229533.I1RMS4	pp	229533.Q4IQM6
229533.I1RMS4	pp	229533.V6RLW4
229533.I1RMS4	pp	229533.I1RPQ1
229533.I1RMS4	pp	229533.Q4IP51
229533.I1RMS4	pp	229533.Q4IC11
229533.I1RMS4	pp	229533.I1RYR2
229533.I1RMS4	pp	229533.I1RSN7
229533.I1RMS4	pp	229533.I1RYX9
229533.A0A0E0SGX2	pp	229533.I1RGW8
229533.A0A0E0SGX2	pp	229533.I1RWT6
229533.A0A0E0SGX2	pp	229533.I1RQA3
229533.A0A0E0SGX2	pp	229533.I1REL7
229533.A0A0E0SGX2	pp	229533.I1SAF3
229533.A0A098D4K1	pp	229533.I1S3G4
229533.A0A098D4K1	pp	229533.I1S1W8
229533.A0A098D4K1	pp	229533.I1RFQ4
229533.A0A098D4K1	pp	229533.I1RNG4
229533.A0A098D4K1	pp	229533.I1RY87
229533.A0A098D4K1	pp	229533.I1RBE7
229533.A0A098D4K1	pp	229533.A0A1C3YLB6
229533.A0A098D4K1	pp	229533.A0A098D6U0
229533.A0A098D4K1	pp	229533.A0A1C3YMF1
229533.I1RMW7	pp	229533.I1RW25
229533.I1RMW7	pp	229533.I1RN48
229533.I1RMW7	pp	229533.I1RX81
229533.I1RMW7	pp	229533.I1RNE7
229533.I1RMW7	pp	229533.I1S9F1
229533.I1RMW7	pp	229533.I1S0B6
229533.I1RMW7	pp	229533.I1RZG7
229533.I1RMW7	pp	229533.I1RPY4
229533.I1RMW7	pp	229533.I1S9L6
229533.I1RMW7	pp	229533.I1S4M5
229533.I1RMW7	pp	229533.Q4I7F9
229533.I1RMW7	pp	229533.I1S524
229533.I1RMW7	pp	229533.I1S2Y5
229533.I1RMW7	pp	229533.I1RW71
229533.I1RMW7	pp	229533.Q4HYR2
229533.I1RMW7	pp	229533.I1S9L5
229533.I1RMW7	pp	229533.I1RZZ1
229533.I1RMW7	pp	229533.I1RS75
229533.I1RMW7	pp	229533.I1RSP7
229533.I1RMW7	pp	229533.I1RPA0
229533.I1RMW7	pp	229533.I1RYI9
229533.I1RMW7	pp	229533.Q4HW67
229533.I1RMW7	pp	229533.I1S4Y4
229533.I1RMW7	pp	229533.I1RYI6
229533.I1RMW7	pp	229533.I1RYW3
229533.I1RMW7	pp	229533.I1RSE2
229533.I1RMW7	pp	229533.I1S0R7
229533.I1RMW7	pp	229533.I1RQP8
229533.I1RMW7	pp	229533.I1RT04
229533.I1RMW7	pp	229533.V6RY33
229533.I1RMW7	pp	229533.I1RPY5
229533.I1RMW7	pp	229533.I1S5S2
229533.I1RMW7	pp	229533.I1RS28
229533.I1RMW7	pp	229533.I1S7M2
229533.I1RMW7	pp	229533.V6QXG1
229533.I1RMW7	pp	229533.I1S3V2
229533.I1RMW7	pp	229533.I1RT35
229533.I1RMW7	pp	229533.I1RXF2
229533.I1RMW7	pp	229533.I1S290
229533.I1RMW7	pp	229533.I1RWX8
229533.I1RMW7	pp	229533.I1RS83
229533.I1RMW7	pp	229533.V6RIS2
229533.I1RMW7	pp	229533.I1RZ40
229533.I1RMW7	pp	229533.I1RND5
229533.I1RMW7	pp	229533.I1RN09
229533.I1RMW7	pp	229533.I1RSA4
229533.I1RMW7	pp	229533.I1RRQ4
229533.I1RMW7	pp	229533.Q4IPH4
229533.I1RMW7	pp	229533.I1RNB8
229533.I1RMW7	pp	229533.Q4I7K4
229533.I1RMW7	pp	229533.I1RYJ9
229533.I1RMW7	pp	229533.I1RT47
229533.I1RMW7	pp	229533.I1S0B1
229533.I1RMW7	pp	229533.I1RWD3
229533.I1RMW7	pp	229533.I1RQD8
229533.I1RMW7	pp	229533.Q4HWE2
229533.I1RMW7	pp	229533.I1RZ11
229533.I1RMW7	pp	229533.I1S289
229533.I1RMW7	pp	229533.Q4I6A4
229533.I1RMW7	pp	229533.Q4IAA0
229533.I1RMW7	pp	229533.I1RSD4
229533.I1RMW7	pp	229533.I1S0Q7
229533.I1RMW7	pp	229533.I1RQR3
229533.I1RMW7	pp	229533.I1S7M3
229533.I1RMW7	pp	229533.I1RSA8
229533.I1S1D7	pp	229533.I1S8R4
229533.I1S1D7	pp	229533.I1S267
229533.I1S1D7	pp	229533.I1S3L2
229533.I1RSE6	pp	229533.I1RTE6
229533.I1RSE6	pp	229533.I1RYD8
229533.I1RSA8	pp	229533.Q4IPB3
229533.I1RSA8	pp	229533.I1S524
229533.I1RSA8	pp	229533.I1RZG7
229533.I1RSA8	pp	229533.I1RSW2
229533.I1RSA8	pp	229533.I1RX81
229533.I1RSA8	pp	229533.Q4IJH1
229533.I1RSA8	pp	229533.I1RWW5
229533.I1RSA8	pp	229533.Q4IF76
229533.I1RSA8	pp	229533.I1RT91
229533.I1RSA8	pp	229533.Q4IBK5
229533.I1RSA8	pp	229533.I1RST1
229533.I1RSA8	pp	229533.I1RYJ9
229533.I1RSA8	pp	229533.I1S246
229533.I1RSA8	pp	229533.Q4IPB8
229533.I1RSA8	pp	229533.I1S0Z9
229533.I1RSA8	pp	229533.I1S2Y5
229533.I1RSA8	pp	229533.I1RZD0
229533.I1RSA8	pp	229533.I1S0B1
229533.I1RSA8	pp	229533.I1S9L5
229533.I1RSA8	pp	229533.I1RYB1
229533.I1RSA8	pp	229533.V6RY33
229533.I1RSA8	pp	229533.Q4IPH4
229533.I1RSA8	pp	229533.I1S9L6
229533.I1RSA8	pp	229533.Q4IE79
229533.I1RSA8	pp	229533.I1RYW3
229533.I1RSA8	pp	229533.I1RX47
229533.I1RSA8	pp	229533.I1S5S2
229533.I1RSA8	pp	229533.I1RXF2
229533.I1RSA8	pp	229533.I1S7M3
229533.I1RSA8	pp	229533.I1RT47
229533.I1RSA8	pp	229533.Q4IJ11
229533.I1RSA8	pp	229533.Q4I1Y1
229533.I1RSA8	pp	229533.V6RIS2
229533.I1RSA8	pp	229533.Q4IB70
229533.I1RSA8	pp	229533.I1RZ11
229533.I1RSA8	pp	229533.I1RYI9
229533.I1RSA8	pp	229533.I1S7M2
229533.I1RSA8	pp	229533.Q4IP34
229533.I1RSA8	pp	229533.I1RZZ1
229533.I1RSA8	pp	229533.I1S9L0
229533.I1RSA8	pp	229533.I1RT35
229533.I1RSA8	pp	229533.Q4IAA0
229533.I1RSA8	pp	229533.I1RSD4
229533.I1RSA8	pp	229533.V6QXG1
229533.I1RSA8	pp	229533.I1RWX8
229533.I1RSA8	pp	229533.I1S1W3
229533.A0A098D458	pp	229533.I1RSE6
229533.I1S0B1	pp	229533.Q4IPB3
229533.I1S0B1	pp	229533.I1S9L6
229533.I1S0B1	pp	229533.I1S524
229533.I1S0B1	pp	229533.I1S5S2
229533.I1S0B1	pp	229533.I1S7M2
229533.I1S0B1	pp	229533.I1S2Y5
229533.I1S0B1	pp	229533.I1S1C6
229533.I1S0B1	pp	229533.I1S4Y4
229533.I1S0B1	pp	229533.I1S0B6
229533.I1S0B1	pp	229533.I1S9L5
229533.I1S0B1	pp	229533.I1S0R7
229533.I1S0B1	pp	229533.V6QVD5
229533.I1S0B1	pp	229533.I1S246
229533.I1S0B1	pp	229533.Q4I1Y1
229533.I1S0B1	pp	229533.Q4IB70
229533.I1S0B1	pp	229533.Q4IP34
229533.I1S0B1	pp	229533.V6RIS2
229533.I1S0B1	pp	229533.I1S4M5
229533.I1S0B1	pp	229533.I1S0Z9
229533.I1S0B1	pp	229533.I1S7M3
229533.I1S0B1	pp	229533.V6RY33
229533.I1S0B1	pp	229533.Q4I7F9
229533.I1S0B1	pp	229533.Q4IPH4
229533.I1S0B1	pp	229533.I1S471
229533.I1S0B1	pp	229533.I1S8V0
229533.I1S0B1	pp	229533.I1S1X9
229533.I1S0B1	pp	229533.V6QXG1
229533.I1S0B1	pp	229533.Q4IAA0
229533.I1S0B1	pp	229533.Q4IRI9
229533.I1S0B1	pp	229533.I1S8U9
229533.V6R382	pp	229533.V6RLM7
229533.V6R382	pp	229533.V6RM02
229533.V6R382	pp	229533.V6RLW4
229533.V6R382	pp	229533.V6R3J1
229533.V6R382	pp	229533.V6RQW4
229533.V6R382	pp	229533.V6RK96
229533.I1RPW0	pp	229533.I1S330
229533.I1RPW0	pp	229533.I1RUQ5
229533.I1RPW0	pp	229533.I1RRW0
229533.I1RPW0	pp	229533.I1RQ80
229533.I1RPW0	pp	229533.I1RZ12
229533.I1RPW0	pp	229533.I1RTG0
229533.I1RPW0	pp	229533.I1RQ26
229533.I1RPW0	pp	229533.I1RTN1
229533.I1RPW0	pp	229533.I1S439
229533.I1RPW0	pp	229533.I1S0M2
229533.I1RPW0	pp	229533.I1S2R1
229533.I1RPW0	pp	229533.I1RRN5
229533.I1RPW0	pp	229533.I1RQS4
229533.I1RPW0	pp	229533.I1S1W4
229533.I1RPW0	pp	229533.I1S9H9
229533.I1RPW0	pp	229533.I1RWT6
229533.I1RPW0	pp	229533.I1RQA3
229533.I1RPW0	pp	229533.I1RXA1
229533.I1RPW0	pp	229533.I1RZT1
229533.I1RPW0	pp	229533.I1RRP7
229533.I1RPW0	pp	229533.V6RVG3
229533.I1RPW0	pp	229533.I1RQW2
229533.I1RPW0	pp	229533.I1RY44
229533.I1RPW0	pp	229533.I1S2E9
229533.I1RPW0	pp	229533.I1RW16
229533.I1RPW0	pp	229533.I1RRY3
229533.I1RPW0	pp	229533.I1S1D3
229533.I1RPW0	pp	229533.I1RWT1
229533.I1RPW0	pp	229533.I1RS41
229533.I1RPW0	pp	229533.V6R2L8
229533.I1RPW0	pp	229533.I1RZG3
229533.I1RPW0	pp	229533.I1RV91
229533.I1RPW0	pp	229533.I1RVA5
229533.I1RPW0	pp	229533.I1RZH4
229533.I1RPW0	pp	229533.Q4I7X1
229533.I1RPW0	pp	229533.I1RQM0
229533.I1RPW0	pp	229533.I1S339
229533.I1RPW0	pp	229533.I1S382
229533.I1RPW0	pp	229533.I1S0J7
229533.I1RPW0	pp	229533.I1SA96
229533.I1RPW0	pp	229533.I1RRX6
229533.I1RPW0	pp	229533.I1RT08
229533.I1RPW0	pp	229533.I1RYH9
229533.I1RPW0	pp	229533.I1S951
229533.I1RPW0	pp	229533.I1S224
229533.I1RPW0	pp	229533.I1S1V5
229533.I1RPW0	pp	229533.Q4I8S2
229533.I1RPW0	pp	229533.I1RX38
229533.I1RPW0	pp	229533.I1RZ63
229533.I1RDH6	pp	229533.I1RFJ1
229533.I1RDH6	pp	229533.I1RMV8
229533.I1RDH6	pp	229533.I1RM55
229533.I1RDH6	pp	229533.I1RK03
229533.I1RDH6	pp	229533.I1RSX8
229533.I1RDH6	pp	229533.I1RM54
229533.I1RDH6	pp	229533.I1RZ21
229533.I1RDH6	pp	229533.I1RSX7
229533.I1RDH6	pp	229533.I1RJU6
229533.I1S7M3	pp	229533.Q4IAA0
229533.I1S7M3	pp	229533.V6RIS2
229533.I1S7M3	pp	229533.Q4ICA8
229533.I1S7M3	pp	229533.Q4IP34
229533.I1S7M3	pp	229533.Q4IRI9
229533.I1S7M3	pp	229533.V6QXG1
229533.I1S7M3	pp	229533.V6QX58
229533.I1S7M3	pp	229533.Q4I7F9
229533.I1S7M3	pp	229533.Q4IB70
229533.I1S7M3	pp	229533.I1S8U9
229533.I1S7M3	pp	229533.V6RY33
229533.I1S7M3	pp	229533.Q4I1Y1
229533.I1S7M3	pp	229533.I1S9L5
229533.I1S7M3	pp	229533.I1S8V0
229533.I1S7M3	pp	229533.Q4IPH4
229533.I1S7M3	pp	229533.Q4I7X1
229533.I1S7M3	pp	229533.I1S9L6
229533.I1S7M3	pp	229533.Q4IPB3
229533.A0A1C3YMK0	pp	229533.I1S1W8
229533.A0A1C3YMK0	pp	229533.I1RA35
229533.A0A1C3YMK0	pp	229533.A0A1C3YMK9
229533.A0A1C3YMK0	pp	229533.I1RZ92
229533.A0A1C3YMK0	pp	229533.I1RY49
229533.A0A1C3YMK0	pp	229533.I1S8C1
229533.A0A1C3YMK0	pp	229533.I1RQV7
229533.A0A1C3YMK0	pp	229533.I1RQV8
229533.A0A1C3YMK0	pp	229533.I1RPT0
229533.A0A1C3YMK0	pp	229533.I1RJY7
229533.A0A1C3YMK0	pp	229533.V6RQW4
229533.A0A1C3YMK0	pp	229533.I1RQE0
229533.A0A1C3YMK0	pp	229533.I1S130
229533.A0A1C3YMK0	pp	229533.I1RL16
229533.A0A1C3YMK0	pp	229533.I1RH32
229533.A0A1C3YMK0	pp	229533.V6RHX2
229533.A0A1C3YMK0	pp	229533.I1RUR8
229533.A0A1C3YMK0	pp	229533.V6RG22
229533.A0A1C3YMK0	pp	229533.V6RWB3
229533.A0A1C3YMK0	pp	229533.I1RY12
229533.A0A1C3YMK0	pp	229533.I1RXX1
229533.A0A1C3YMK0	pp	229533.I1R9Y8
229533.A0A1C3YMK0	pp	229533.I1RGC3
229533.A0A1C3YMK0	pp	229533.I1RY35
229533.A0A1C3YMK0	pp	229533.V6RPN0
229533.A0A1C3YMK0	pp	229533.I1RUB1
229533.A0A1C3YMK0	pp	229533.I1RDL0
229533.A0A1C3YMK0	pp	229533.I1RLZ4
229533.A0A1C3YMK0	pp	229533.I1S1K6
229533.A0A1C3YMK0	pp	229533.I1S8P5
229533.A0A1C3YMK0	pp	229533.I1S3G4
229533.A0A1C3YMK0	pp	229533.I1S8D3
229533.A0A1C3YMK0	pp	229533.I1RH30
229533.A0A1C3YMK0	pp	229533.I1RWF5
229533.A0A1C3YMK0	pp	229533.I1RBA6
229533.A0A1C3YMK0	pp	229533.I1RZV5
229533.A0A1C3YMK0	pp	229533.I1RWI5
229533.A0A1C3YMK0	pp	229533.I1RZJ8
229533.A0A1C3YMK0	pp	229533.I1S5R5
229533.A0A1C3YMK0	pp	229533.I1RNU7
229533.A0A1C3YMK0	pp	229533.I1RP97
229533.A0A1C3YMK0	pp	229533.I1RUB5
229533.A0A1C3YMK0	pp	229533.A0A1C3YMP8
229533.A0A1C3YMK0	pp	229533.I1S6P7
229533.A0A1C3YMK0	pp	229533.I1RKB6
229533.A0A1C3YMK0	pp	229533.V6R729
229533.A0A1C3YMK0	pp	229533.I1RBU1
229533.A0A1C3YMK0	pp	229533.I1S064
229533.A0A1C3YMK0	pp	229533.I1RHJ2
229533.A0A1C3YMK0	pp	229533.A0A1C3YMS7
229533.I1RY58	pp	229533.I1S9J6
229533.I1RY58	pp	229533.I1RZK9
229533.I1RY58	pp	229533.I1S004
229533.I1RY58	pp	229533.I1S549
229533.I1RY58	pp	229533.I1RZT1
229533.I1RY58	pp	229533.I1S788
229533.I1RY58	pp	229533.Q4IJ84
229533.I1RY58	pp	229533.I1S0D5
229533.I1RY58	pp	229533.I1RZ94
229533.I1RY58	pp	229533.I1S0A6
229533.I1RY58	pp	229533.I1RZ86
229533.I1RY58	pp	229533.I1S0N5
229533.I1RY58	pp	229533.Q4IB89
229533.I1RY58	pp	229533.I1RZ63
229533.I1RY58	pp	229533.I1S224
229533.I1RY58	pp	229533.I1RYU3
229533.I1RY58	pp	229533.I1S4P6
229533.I1RY58	pp	229533.Q4HTT2
229533.I1RY58	pp	229533.I1S098
229533.I1RY58	pp	229533.I1RZI4
229533.I1RY58	pp	229533.I1S2E9
229533.I1RY58	pp	229533.I1RZ12
229533.I1RY58	pp	229533.I1S0J7
229533.I1RY58	pp	229533.Q4IB96
229533.I1RY58	pp	229533.I1S7X9
229533.A0A0E0SGV2	pp	229533.I1S182
229533.A0A0E0SGV2	pp	229533.I1RCG6
229533.A0A0E0SGV2	pp	229533.I1RPW8
229533.A0A0E0SGV2	pp	229533.I1RQE0
229533.A0A0E0SGV2	pp	229533.I1RQ42
229533.A0A0E0SGV2	pp	229533.I1RZ42
229533.A0A0E0SGV2	pp	229533.I1RW91
229533.A0A0E0SGV2	pp	229533.I1RW80
229533.A0A0E0SGV2	pp	229533.I1RN04
229533.I1RVJ8	pp	229533.Q4I073
229533.I1RVJ8	pp	229533.Q4I0K3
229533.I1RVJ8	pp	229533.Q4IB63
229533.I1RVJ8	pp	229533.V6RPQ8
229533.I1RVJ8	pp	229533.I1RZ13
229533.I1RVJ8	pp	229533.Q4I1Y5
229533.I1RVJ8	pp	229533.I1RZ34
229533.A0A1C3YNC3	pp	229533.I1RQG4
229533.A0A1C3YNC3	pp	229533.I1RCA7
229533.A0A1C3YNC3	pp	229533.I1S9L5
229533.A0A1C3YNC3	pp	229533.I1RWU2
229533.A0A1C3YNC3	pp	229533.Q4I830
229533.A0A1C3YNC3	pp	229533.I1RFT1
229533.A0A1C3YNC3	pp	229533.I1RKK4
229533.A0A1C3YNC3	pp	229533.I1RDD3
229533.A0A1C3YNC3	pp	229533.I1S4M5
229533.A0A1C3YNC3	pp	229533.I1RS75
229533.A0A1C3YNC3	pp	229533.I1RA46
229533.A0A1C3YNC3	pp	229533.I1S2Y5
229533.A0A1C3YNC3	pp	229533.I1RAU1
229533.A0A1C3YNC3	pp	229533.I1RCS2
229533.A0A1C3YNC3	pp	229533.Q4IAA0
229533.A0A1C3YNC3	pp	229533.Q4IBK5
229533.A0A1C3YNC3	pp	229533.I1RMM5
229533.A0A1C3YNC3	pp	229533.I1S9L6
229533.A0A1C3YNC3	pp	229533.Q4IRI9
229533.A0A1C3YNC3	pp	229533.I1RD56
229533.A0A1C3YNC3	pp	229533.I1RRW3
229533.A0A1C3YNC3	pp	229533.I1RSH9
229533.A0A1C3YNC3	pp	229533.I1RLU5
229533.A0A1C3YNC3	pp	229533.I1RM25
229533.A0A1C3YNC3	pp	229533.I1RNB8
229533.A0A1C3YNC3	pp	229533.I1RME9
229533.A0A1C3YNC3	pp	229533.I1RFQ1
229533.A0A1C3YNC3	pp	229533.I1RG13
229533.A0A1C3YNC3	pp	229533.I1RND9
229533.A0A1C3YNC3	pp	229533.I1RS28
229533.A0A1C3YNC3	pp	229533.I1RPY5
229533.A0A1C3YNC3	pp	229533.I1RSD4
229533.A0A1C3YNC3	pp	229533.I1RQC5
229533.A0A1C3YNC3	pp	229533.I1RRL0
229533.A0A1C3YNC3	pp	229533.I1RXF2
229533.A0A1C3YNC3	pp	229533.I1S7M2
229533.A0A1C3YNC3	pp	229533.I1RA43
229533.A0A1C3YNC3	pp	229533.I1S5S2
229533.A0A1C3YNC3	pp	229533.I1RK72
229533.A0A1C3YNC3	pp	229533.Q4HYB8
229533.A0A1C3YNC3	pp	229533.V6RY33
229533.A0A1C3YNC3	pp	229533.I1R9Z0
229533.A0A1C3YNC3	pp	229533.I1S0R7
229533.A0A1C3YNC3	pp	229533.I1RBV3
229533.A0A1C3YNC3	pp	229533.I1RSL9
229533.A0A1C3YNC3	pp	229533.I1RE24
229533.A0A1C3YNC3	pp	229533.I1S4Y4
229533.A0A1C3YNC3	pp	229533.I1RBH8
229533.A0A1C3YNC3	pp	229533.I1RQQ7
229533.A0A1C3YNC3	pp	229533.I1RAD1
229533.A0A1C3YNC3	pp	229533.Q4IEK8
229533.A0A1C3YNC3	pp	229533.V6QX58
229533.A0A1C3YNC3	pp	229533.I1RQR3
229533.A0A1C3YNC3	pp	229533.I1S854
229533.A0A1C3YNC3	pp	229533.I1RQZ2
229533.A0A1C3YNC3	pp	229533.I1RT91
229533.A0A1C3YNC3	pp	229533.I1RYI9
229533.A0A1C3YNC3	pp	229533.I1RCG6
229533.A0A1C3YNC3	pp	229533.I1RZZ1
229533.A0A1C3YNC3	pp	229533.I1RND5
229533.A0A1C3YNC3	pp	229533.I1RX24
229533.A0A1C3YNC3	pp	229533.I1RDC1
229533.A0A1C3YNC3	pp	229533.I1RSA4
229533.A0A1C3YNC3	pp	229533.Q4I7F9
229533.A0A1C3YNC3	pp	229533.I1RVT9
229533.A0A1C3YNC3	pp	229533.I1RZQ5
229533.A0A1C3YNC3	pp	229533.I1RX81
229533.A0A1C3YNC3	pp	229533.I1RT35
229533.A0A1C3YNC3	pp	229533.I1RK96
229533.A0A1C3YNC3	pp	229533.Q4IPH4
229533.A0A1C3YNC3	pp	229533.I1RWX8
229533.A0A1C3YNC3	pp	229533.I1RPY4
229533.A0A1C3YNC3	pp	229533.I1S8V0
229533.A0A1C3YNC3	pp	229533.I1S524
229533.A0A1C3YNC3	pp	229533.I1RWF3
229533.A0A1C3YNC3	pp	229533.V6QXG1
229533.A0A1C3YNC3	pp	229533.I1RF08
229533.A0A1C3YNC3	pp	229533.Q4HZ68
229533.A0A1C3YNC3	pp	229533.Q4IPB3
229533.A0A1C3YNC3	pp	229533.I1S8F8
229533.A0A1C3YNC3	pp	229533.I1R9N6
229533.A0A1C3YNC3	pp	229533.I1RX51
229533.A0A1C3YNC3	pp	229533.I1RPM4
229533.A0A1C3YNC3	pp	229533.I1RRQ4
229533.A0A1C3YNC3	pp	229533.I1RCQ6
229533.A0A1C3YNC3	pp	229533.I1S0B1
229533.A0A1C3YNC3	pp	229533.I1RCR5
229533.A0A1C3YNC3	pp	229533.I1S8U9
229533.A0A1C3YNC3	pp	229533.I1RZG7
229533.A0A1C3YNC3	pp	229533.I1S7M3
229533.A0A1C3YNC3	pp	229533.I1RCD6
229533.A0A1C3YNC3	pp	229533.I1RYB1
229533.A0A1C3YNC3	pp	229533.I1RCI3
229533.A0A1C3YNC3	pp	229533.V6QVD5
229533.A0A1C3YNC3	pp	229533.I1RCI4
229533.A0A1C3YNC3	pp	229533.I1REX2
229533.A0A1C3YNC3	pp	229533.I1RX47
229533.A0A1C3YNC3	pp	229533.Q4IE79
229533.A0A1C3YNC3	pp	229533.I1RW25
229533.A0A1C3YNC3	pp	229533.I1RPY7
229533.A0A1C3YNC3	pp	229533.I1RMV5
229533.A0A1C3YNC3	pp	229533.I1RYJ9
229533.A0A1C3YNC3	pp	229533.I1RG90
229533.A0A1C3YNC3	pp	229533.I1RSA8
229533.A0A1C3YNC3	pp	229533.Q4IFI0
229533.A0A1C3YNC3	pp	229533.I1S0Z9
229533.A0A1C3YNC3	pp	229533.V6RIS2
229533.A0A1C3YNC3	pp	229533.I1RDE9
229533.A0A1C3YNC3	pp	229533.I1RAC1
229533.A0A1C3YNC3	pp	229533.Q4IP34
229533.A0A1C3YNC3	pp	229533.Q4I1Y1
229533.A0A1C3YNC3	pp	229533.I1RB50
229533.A0A1C3YNC3	pp	229533.I1RS83
229533.A0A1C3YNC3	pp	229533.I1RN59
229533.A0A1C3YNC3	pp	229533.I1RG57
229533.A0A1C3YNC3	pp	229533.I1RQP8
229533.A0A1C3YNC3	pp	229533.I1RQD8
229533.A0A1C3YNC3	pp	229533.I1RZ11
229533.A0A1C3YNC3	pp	229533.I1RN03
229533.A0A1C3YNC3	pp	229533.I1RU69
229533.A0A1C3YNC3	pp	229533.I1RRU9
229533.A0A1C3YNC3	pp	229533.I1RZ15
229533.A0A1C3YNC3	pp	229533.I1RVK5
229533.A0A1C3YNC3	pp	229533.I1RK90
229533.A0A1C3YNC3	pp	229533.I1RMW7
229533.A0A1C3YNC3	pp	229533.Q4IBS2
229533.A0A1C3YNC3	pp	229533.I1RG17
229533.A0A1C3YNC3	pp	229533.I1RYW3
229533.A0A1C3YNC3	pp	229533.I1RBZ8
229533.A0A1C3YNC3	pp	229533.I1RPW9
229533.A0A1C3YNC3	pp	229533.I1RT47
229533.A0A1C3YNC3	pp	229533.I1RST1
229533.A0A1C3YNC3	pp	229533.I1RA36
229533.A0A1C3YNC3	pp	229533.I1RN09
229533.A0A1C3YNC3	pp	229533.I1RZL5
229533.A0A1C3YNC3	pp	229533.I1RFQ7
229533.A0A1C3YNC3	pp	229533.Q4HXF6
229533.A0A1C3YNC3	pp	229533.I1RPA0
229533.A0A1C3YNC3	pp	229533.I1S0B6
229533.A0A1C3YNC3	pp	229533.I1S1X9
229533.A0A1C3YNC3	pp	229533.I1RAE1
229533.A0A1C3YNC3	pp	229533.I1RK92
229533.A0A1C3YNC3	pp	229533.Q4IB70
229533.A0A1C3YNC3	pp	229533.I1S855
229533.A0A1C3YNC3	pp	229533.I1RC84
229533.A0A1C3YNC3	pp	229533.I1RCN5
229533.I1RAG6	pp	229533.I1RMN3
229533.I1RGD8	pp	229533.I1S279
229533.I1RCW1	pp	229533.I1RPJ3
229533.I1RCW1	pp	229533.I1RTD7
229533.I1RCW1	pp	229533.I1S558
229533.I1RCW1	pp	229533.I1S0T4
229533.I1RCW1	pp	229533.Q4IMJ1
229533.I1RCW1	pp	229533.I1RW26
229533.I1RCW1	pp	229533.I1RWJ4
229533.I1RCW1	pp	229533.I1RZI8
229533.I1RCW1	pp	229533.I1S2P8
229533.I1RCW1	pp	229533.I1RWS4
229533.I1RCW1	pp	229533.I1RNY2
229533.I1RCW1	pp	229533.I1RW06
229533.I1RCW1	pp	229533.I1S250
229533.I1RCW1	pp	229533.I1RYM5
229533.I1RCW1	pp	229533.V6R382
229533.I1RCW1	pp	229533.I1RS19
229533.I1RCW1	pp	229533.I1RY63
229533.I1RCW1	pp	229533.I1RYJ6
229533.I1RCW1	pp	229533.I1RI91
229533.I1RCW1	pp	229533.I1RYX7
229533.I1RRW0	pp	229533.I1RS35
229533.I1RRW0	pp	229533.I1RRX6
229533.I1RRW0	pp	229533.I1S334
229533.I1RRW0	pp	229533.V6QV09
229533.I1RRW0	pp	229533.I1RTG0
229533.I1RRW0	pp	229533.I1RYH9
229533.I1RRW0	pp	229533.I1RUQ5
229533.I1RRW0	pp	229533.I1RZ12
229533.I1RRW0	pp	229533.I1S004
229533.I1RRW0	pp	229533.I1RSG0
229533.I1RRW0	pp	229533.I1RYZ9
229533.I1RRW0	pp	229533.I1RXZ4
229533.I1RRW0	pp	229533.I1S549
229533.I1RRW0	pp	229533.I1S439
229533.I1RRW0	pp	229533.I1RWT6
229533.I1RRW0	pp	229533.Q4I7N9
229533.I1RRW0	pp	229533.I1S0N8
229533.I1RRW0	pp	229533.I1S1V5
229533.I1RRW0	pp	229533.I1S267
229533.I1RRW0	pp	229533.I1RTM8
229533.I1RRW0	pp	229533.I1RST9
229533.I1RRW0	pp	229533.I1RX38
229533.I1RRW0	pp	229533.I1RZ63
229533.I1RRW0	pp	229533.I1S7X9
229533.I1RRW0	pp	229533.I1RRY3
229533.I1RRW0	pp	229533.I1S0J7
229533.I1RRW0	pp	229533.I1S3H8
229533.I1RRW0	pp	229533.I1RY32
229533.I1RRW0	pp	229533.I1RW24
229533.I1RRW0	pp	229533.I1RTB2
229533.I1RRW0	pp	229533.I1RV91
229533.I1RRW0	pp	229533.I1RZS4
229533.I1RRW0	pp	229533.V6RKY7
229533.I1RRW0	pp	229533.I1S2E9
229533.I1RRW0	pp	229533.I1S098
229533.I1RRW0	pp	229533.I1RW16
229533.I1RRW0	pp	229533.I1RZX3
229533.I1RRW0	pp	229533.I1RRW1
229533.I1RRW0	pp	229533.V6RVG3
229533.I1RRW0	pp	229533.V6RGI1
229533.I1RRW0	pp	229533.I1RY44
229533.I1RRW0	pp	229533.I1RY58
229533.I1RRW0	pp	229533.I1RVN2
229533.I1RRW0	pp	229533.I1S0M2
229533.I1RRW0	pp	229533.I1S1W4
229533.I1RRW0	pp	229533.I1RSI3
229533.I1RRW0	pp	229533.I1RZC3
229533.I1S4M5	pp	229533.Q4IB96
229533.I1S4M5	pp	229533.Q4IAA0
229533.I1S4M5	pp	229533.Q4IPB3
229533.I1S4M5	pp	229533.Q4IRI9
229533.I1S4M5	pp	229533.V6QX58
229533.I1S4M5	pp	229533.I1S5S2
229533.I1S4M5	pp	229533.V6QXG1
229533.I1S4M5	pp	229533.I1S524
229533.I1S4M5	pp	229533.I1S9L6
229533.I1S4M5	pp	229533.I1S9L5
229533.I1S4M5	pp	229533.V6RY33
229533.I1S4M5	pp	229533.Q4IQW0
229533.I1S4M5	pp	229533.I1S7M3
229533.I1S4M5	pp	229533.I1S7M2
229533.I1S4M5	pp	229533.V6QVD5
229533.I1S4M5	pp	229533.V6RIS2
229533.I1S4M5	pp	229533.Q4IB70
229533.I1S4M5	pp	229533.I1S4Y4
229533.I1S4M5	pp	229533.Q4I1Y1
229533.I1S4M5	pp	229533.Q4IP34
229533.I1S4M5	pp	229533.Q4I7F9
229533.A0A1C3YMJ1	pp	229533.I1RU13
229533.I1RZC3	pp	229533.I1S968
229533.I1RZC3	pp	229533.I1S969
229533.I1RZC3	pp	229533.I1S2K7
229533.I1RZC3	pp	229533.I1S7A5
229533.I1RZC3	pp	229533.I1S267
229533.I1RZC3	pp	229533.I1S2E9
229533.I1RZC3	pp	229533.I1S0M4
229533.I1RZC3	pp	229533.I1S334
229533.I1RZC3	pp	229533.I1S3H8
229533.I1RZC3	pp	229533.I1RZV5
229533.I1RZC3	pp	229533.I1RZK4
229533.I1RZC3	pp	229533.V6RHX2
229533.I1RZC3	pp	229533.I1S224
229533.I1RZC3	pp	229533.I1S9T6
229533.I1RZC3	pp	229533.Q4IBU4
229533.I1RZC3	pp	229533.Q4IPX8
229533.I1RZC3	pp	229533.I1S2B6
229533.I1RZC3	pp	229533.I1SAB4
229533.I1RZC3	pp	229533.I1RZX3
229533.I1RZC3	pp	229533.I1S0V6
229533.I1RZC3	pp	229533.I1S7M8
229533.I1RZC3	pp	229533.I1RZT1
229533.I1RZC3	pp	229533.I1S048
229533.I1RZC3	pp	229533.I1S1D7
229533.I1RZC3	pp	229533.I1S296
229533.I1RZC3	pp	229533.I1S0V7
229533.I1RCI3	pp	229533.I1RX47
229533.I1RCI3	pp	229533.I1S7M3
229533.I1RCI3	pp	229533.I1RSA8
229533.I1RCI3	pp	229533.V6RY33
229533.I1RCI3	pp	229533.I1RT47
229533.I1RCI3	pp	229533.I1RQD8
229533.I1RCI3	pp	229533.I1RZ11
229533.I1RCI3	pp	229533.I1RK90
229533.I1RCI3	pp	229533.V6RIS2
229533.I1RCI3	pp	229533.I1RQP8
229533.I1RCI3	pp	229533.I1RYW3
229533.I1RCI3	pp	229533.I1RPA0
229533.I1RCI3	pp	229533.I1RS83
229533.I1RCI3	pp	229533.I1RZQ5
229533.I1RCI3	pp	229533.I1RK72
229533.I1RCI3	pp	229533.I1RK92
229533.I1RCI3	pp	229533.I1RFQ1
229533.I1RCI3	pp	229533.I1RXF2
229533.I1RCI3	pp	229533.I1RSD4
229533.I1RCI3	pp	229533.Q4IAA0
229533.I1RCI3	pp	229533.Q4I7F9
229533.I1RCI3	pp	229533.I1RMM5
229533.I1RCI3	pp	229533.I1RZZ1
229533.I1RCI3	pp	229533.I1S7M2
229533.I1RCI3	pp	229533.I1RQR3
229533.I1RCI3	pp	229533.I1RWX8
229533.I1RCI3	pp	229533.I1RME6
229533.I1RCI3	pp	229533.I1RYI9
229533.I1RCI3	pp	229533.I1S0Z9
229533.I1RCI3	pp	229533.I1RQB5
229533.I1RCI3	pp	229533.I1RSA4
229533.I1RCI3	pp	229533.I1S4Y4
229533.I1RCI3	pp	229533.I1S0B1
229533.I1RCI3	pp	229533.Q4ICA8
229533.I1RCI3	pp	229533.I1RG90
229533.I1RCI3	pp	229533.I1RCR5
229533.I1RCI3	pp	229533.I1RFP9
229533.I1RCI3	pp	229533.I1RS75
229533.I1RCI3	pp	229533.I1RCS2
229533.I1RCI3	pp	229533.I1S0B6
229533.I1RCI3	pp	229533.I1RCQ6
229533.I1RCI3	pp	229533.I1S4M5
229533.I1RCI3	pp	229533.I1RRQ4
229533.I1RCI3	pp	229533.Q4IPB3
229533.I1RCI3	pp	229533.Q4IPH4
229533.I1RCI3	pp	229533.I1RKK4
229533.I1RCI3	pp	229533.I1RT04
229533.I1RCI3	pp	229533.I1RFT1
229533.I1RCI3	pp	229533.I1S0R7
229533.I1RCI3	pp	229533.I1S524
229533.I1RCI3	pp	229533.I1S9L5
229533.I1RCI3	pp	229533.I1RK96
229533.I1RCI3	pp	229533.I1S5S2
229533.I1RCI3	pp	229533.I1RG13
229533.I1RCI3	pp	229533.Q4IB96
229533.I1RCI3	pp	229533.I1RX81
229533.I1RCI3	pp	229533.I1S9L6
229533.I1RCI3	pp	229533.I1RW25
229533.I1RCI3	pp	229533.I1RMV5
229533.I1RCI3	pp	229533.I1REX2
229533.I1RCI3	pp	229533.I1RMW7
229533.I1RBQ4	pp	229533.I1RJL9
229533.I1RBQ4	pp	229533.I1RPZ1
229533.I1RBQ4	pp	229533.I1RQ75
229533.I1RBQ4	pp	229533.I1RST0
229533.I1RBQ4	pp	229533.I1RJ14
229533.A0A1C3YLB2	pp	229533.I1REI0
229533.A0A1C3YLB2	pp	229533.A0A1C3YLV9
229533.A0A1C3YLB2	pp	229533.I1RNG4
229533.A0A1C3YLB2	pp	229533.I1RVU7
229533.A0A1C3YLB2	pp	229533.I1RMJ3
229533.A0A1C3YLB2	pp	229533.I1RNJ7
229533.A0A1C3YLB2	pp	229533.I1RK47
229533.A0A1C3YLB2	pp	229533.A0A1C3YLX8
229533.A0A1C3YLB2	pp	229533.A0A1C3YLE2
229533.A0A1C3YLB2	pp	229533.I1RDB7
229533.A0A1C3YLB2	pp	229533.I1RM26
229533.A0A1C3YLB2	pp	229533.I1RP86
229533.A0A1C3YLB2	pp	229533.I1RND2
229533.A0A1C3YLB2	pp	229533.I1RVX9
229533.A0A1C3YLB2	pp	229533.I1S0V6
229533.A0A1C3YLB2	pp	229533.I1RCG5
229533.A0A1C3YLB2	pp	229533.I1R9U7
229533.A0A1C3YLB2	pp	229533.I1RHR3
229533.A0A1C3YLB2	pp	229533.V6RPN0
229533.A0A1C3YLB2	pp	229533.A0A1C3YMS7
229533.A0A1C3YLB2	pp	229533.I1S5R5
229533.A0A1C3YLB2	pp	229533.I1RN84
229533.A0A1C3YLB2	pp	229533.I1S0V7
229533.I1RMA4	pp	229533.I1RPK4
229533.I1RMA4	pp	229533.V6RGI1
229533.I1RMA4	pp	229533.I1RX38
229533.I1RMA4	pp	229533.I1RZ63
229533.I1RMA4	pp	229533.I1S098
229533.I1RMA4	pp	229533.I1RVN2
229533.I1RMA4	pp	229533.I1S0J7
229533.I1RMA4	pp	229533.I1S549
229533.I1RMA4	pp	229533.I1S2E9
229533.I1RMA4	pp	229533.I1S004
229533.I1RMA4	pp	229533.I1RZC3
229533.I1RMA4	pp	229533.I1RV91
229533.I1RMA4	pp	229533.I1RRX6
229533.I1RMA4	pp	229533.I1RPW0
229533.I1RMA4	pp	229533.I1RRW0
229533.I1RMA4	pp	229533.I1RY44
229533.I1RMA4	pp	229533.I1S224
229533.I1RMA4	pp	229533.I1RYZ9
229533.I1RMA4	pp	229533.I1S0R1
229533.I1RMA4	pp	229533.I1RY58
229533.I1RMA4	pp	229533.I1RTG0
229533.I1RMA4	pp	229533.V6QV09
229533.I1RMA4	pp	229533.Q4I7N9
229533.I1RMA4	pp	229533.I1RPU4
229533.I1RMA4	pp	229533.I1RQA3
229533.I1RMA4	pp	229533.I1S267
229533.I1RMA4	pp	229533.I1RWT6
229533.I1RMV5	pp	229533.I1RZG7
229533.I1RMV5	pp	229533.I1S0B6
229533.I1RMV5	pp	229533.I1RN59
229533.I1RMV5	pp	229533.I1RMW7
229533.I1RMV5	pp	229533.Q4IPB3
229533.I1RMV5	pp	229533.I1RT41
229533.I1RMV5	pp	229533.I1RX81
229533.I1RMV5	pp	229533.Q4I298
229533.I1RMV5	pp	229533.I1RTF4
229533.I1RMV5	pp	229533.I1S7M2
229533.I1RMV5	pp	229533.I1S7M3
229533.I1RMV5	pp	229533.I1RSA8
229533.I1RMV5	pp	229533.Q4I1Y1
229533.I1RMV5	pp	229533.I1RYI9
229533.I1RMV5	pp	229533.Q4IB70
229533.I1RMV5	pp	229533.I1S1C6
229533.I1RMV5	pp	229533.I1RZ11
229533.I1RMV5	pp	229533.I1RPA0
229533.I1RMV5	pp	229533.I1RZZ1
229533.I1RMV5	pp	229533.I1RS75
229533.I1RMV5	pp	229533.I1RPZ3
229533.I1RMV5	pp	229533.I1RS83
229533.I1RMV5	pp	229533.I1RQD8
229533.I1RMV5	pp	229533.I1S2Y5
229533.I1RMV5	pp	229533.Q4IP34
229533.I1RMV5	pp	229533.Q4I7F9
229533.I1RMV5	pp	229533.I1RWJ0
229533.I1RMV5	pp	229533.I1RQC5
229533.I1RMV5	pp	229533.I1S0Z9
229533.I1RMV5	pp	229533.I1RPY5
229533.I1RMV5	pp	229533.I1RRW3
229533.I1RMV5	pp	229533.I1RSH4
229533.I1RMV5	pp	229533.Q4IAA0
229533.I1RMV5	pp	229533.I1RST1
229533.I1RMV5	pp	229533.I1RPY7
229533.I1RMV5	pp	229533.I1RU69
229533.I1RMV5	pp	229533.I1S0P4
229533.I1RMV5	pp	229533.I1RXF2
229533.I1RMV5	pp	229533.Q4IRI9
229533.I1RMV5	pp	229533.I1S5S2
229533.I1RMV5	pp	229533.I1RTS2
229533.I1RMV5	pp	229533.I1RT17
229533.I1RMV5	pp	229533.I1RWX8
229533.I1RMV5	pp	229533.I1S524
229533.I1RMV5	pp	229533.I1RX24
229533.I1RMV5	pp	229533.I1RPY4
229533.I1RMV5	pp	229533.I1RT35
229533.I1RMV5	pp	229533.I1RRL0
229533.I1RMV5	pp	229533.I1S7X9
229533.I1RMV5	pp	229533.Q4IBK5
229533.I1RMV5	pp	229533.I1RPL3
229533.I1RMV5	pp	229533.I1RZQ5
229533.I1RMV5	pp	229533.I1RWU2
229533.I1RMV5	pp	229533.I1RS28
229533.I1RMV5	pp	229533.I1S1X9
229533.I1RMV5	pp	229533.I1RNB8
229533.I1RMV5	pp	229533.I1RSD4
229533.I1RMV5	pp	229533.I1RQR3
229533.I1RMV5	pp	229533.I1S4M5
229533.I1RMV5	pp	229533.I1RT91
229533.I1RMV5	pp	229533.I1RSH9
229533.I1RMV5	pp	229533.I1S0B1
229533.I1RMV5	pp	229533.V6QVD5
229533.I1RMV5	pp	229533.I1RND9
229533.I1RMV5	pp	229533.Q4I7K4
229533.I1RMV5	pp	229533.I1RRQ4
229533.I1RMV5	pp	229533.V6QXG1
229533.I1RMV5	pp	229533.I1RWD3
229533.I1RMV5	pp	229533.I1RVT9
229533.I1RMV5	pp	229533.I1RX47
229533.I1RMV5	pp	229533.Q4IPH4
229533.I1RMV5	pp	229533.I1RT47
229533.I1RMV5	pp	229533.I1RX51
229533.I1RMV5	pp	229533.I1RSA4
229533.I1RMV5	pp	229533.I1RND5
229533.I1RMV5	pp	229533.I1RN09
229533.I1RMV5	pp	229533.I1S056
229533.I1RMV5	pp	229533.I1S471
229533.I1RMV5	pp	229533.V6RY33
229533.I1RMV5	pp	229533.V6RIS2
229533.A0A0E0SQG9	pp	229533.I1RV91
229533.A0A0E0SQG9	pp	229533.I1S098
229533.A0A0E0SQG9	pp	229533.I1S2E9
229533.A0A0E0SQG9	pp	229533.I1RBV5
229533.A0A0E0SQG9	pp	229533.I1S0J7
229533.A0A0E0SQG9	pp	229533.A0A1C3YHL0
229533.A0A0E0SQG9	pp	229533.I1RVW0
229533.A0A0E0SQG9	pp	229533.I1RSN7
229533.A0A0E0SQG9	pp	229533.I1RCA5
229533.A0A0E0SQG9	pp	229533.A0A1C3YI39
229533.A0A0E0SQG9	pp	229533.I1RZ86
229533.A0A0E0SQG9	pp	229533.I1RFW1
229533.A0A0E0SQG9	pp	229533.A0A1C3YMJ3
229533.A0A0E0SQG9	pp	229533.I1S7X9
229533.A0A0E0SQG9	pp	229533.I1RTB2
229533.A0A0E0SQG9	pp	229533.I1RBW1
229533.A0A0E0SQG9	pp	229533.I1RB74
229533.A0A0E0SQG9	pp	229533.I1RFL7
229533.A0A0E0SQG9	pp	229533.I1S549
229533.A0A0E0SQG9	pp	229533.I1RPK4
229533.A0A0E0SQG9	pp	229533.I1S004
229533.A0A0E0SQG9	pp	229533.A0A1C3YKE4
229533.A0A0E0SQG9	pp	229533.A0A1C3YKJ6
229533.A0A0E0SQG9	pp	229533.I1RX38
229533.A0A0E0SQG9	pp	229533.I1RQ88
229533.A0A0E0SQG9	pp	229533.I1RCD4
229533.A0A0E0SQG9	pp	229533.I1RZ63
229533.A0A0E0SQG9	pp	229533.V6RSF3
229533.A0A0E0SQG9	pp	229533.I1RAI9
229533.A0A0E0SQG9	pp	229533.I1RY44
229533.A0A0E0SQG9	pp	229533.A0A1C3YHP8
229533.A0A0E0SQG9	pp	229533.I1RDJ8
229533.A0A0E0SQG9	pp	229533.A0A1C3YN55
229533.A0A0E0SQG9	pp	229533.Q4IJ84
229533.A0A0E0SQG9	pp	229533.I1RA10
229533.A0A0E0SQG9	pp	229533.I1RDH0
229533.A0A0E0SQG9	pp	229533.I1S1W4
229533.A0A0E0SQG9	pp	229533.I1RY58
229533.A0A0E0SQG9	pp	229533.I1R9Y9
229533.A0A0E0SQG9	pp	229533.I1RZR6
229533.A0A0E0SQG9	pp	229533.A0A1C3YN69
229533.A0A0E0SQG9	pp	229533.I1RW23
229533.A0A0E0SQG9	pp	229533.A0A1C3YK43
229533.A0A0E0SQG9	pp	229533.I1RPW0
229533.A0A0E0SQG9	pp	229533.I1RQ41
229533.A0A0E0SQG9	pp	229533.I1RSH9
229533.A0A0E0SQG9	pp	229533.Q4IJP1
229533.A0A0E0SQG9	pp	229533.I1RBM3
229533.A0A0E0SQG9	pp	229533.I1RRN5
229533.A0A0E0SQG9	pp	229533.I1RBC8
229533.A0A0E0SQG9	pp	229533.A0A1C3YJT5
229533.A0A0E0SQG9	pp	229533.I1S0D5
229533.A0A0E0SQG9	pp	229533.I1RQD1
229533.A0A0E0SQG9	pp	229533.I1RS41
229533.A0A0E0SQG9	pp	229533.I1RQ26
229533.A0A0E0SQG9	pp	229533.I1RTG0
229533.A0A0E0SQG9	pp	229533.I1RVN2
229533.A0A0E0SQG9	pp	229533.A0A1C3YI31
229533.A0A0E0SQG9	pp	229533.I1RSR9
229533.A0A0E0SQG9	pp	229533.I1RMJ8
229533.A0A0E0SQG9	pp	229533.V6RGI1
229533.A0A0E0SQG9	pp	229533.I1RC54
229533.A0A0E0SQG9	pp	229533.I1RW03
229533.A0A0E0SQG9	pp	229533.A0A1C3YKS0
229533.A0A0E0SQG9	pp	229533.I1RZ12
229533.A0A0E0SQG9	pp	229533.I1RSP7
229533.A0A0E0SQG9	pp	229533.I1RRW0
229533.A0A0E0SQG9	pp	229533.I1RZK9
229533.A0A0E0SQG9	pp	229533.I1RRY1
229533.A0A0E0SQG9	pp	229533.I1RMA4
229533.A0A0E0SQG9	pp	229533.I1RN49
229533.A0A0E0SQG9	pp	229533.A0A1C3YM91
229533.A0A0E0SQG9	pp	229533.I1RPQ1
229533.A0A0E0SQG9	pp	229533.I1RX64
229533.A0A0E0SQG9	pp	229533.I1RZC3
229533.A0A0E0SQG9	pp	229533.I1RD18
229533.A0A0E0SQG9	pp	229533.I1RKE9
229533.A0A0E0SQG9	pp	229533.I1RA12
229533.A0A0E0SQG9	pp	229533.I1RUQ6
229533.A0A0E0SQG9	pp	229533.I1RM49
229533.A0A0E0SQG9	pp	229533.A0A1C3YM29
229533.A0A0E0SQG9	pp	229533.I1S096
229533.A0A0E0SQG9	pp	229533.I1RAU6
229533.A0A0E0SQG9	pp	229533.A0A1C3YK66
229533.A0A0E0SQG9	pp	229533.A0A1C3YIJ4
229533.A0A0E0SQG9	pp	229533.I1RT01
229533.A0A0E0SQG9	pp	229533.I1S224
229533.A0A0E0SQG9	pp	229533.I1RQ19
229533.A0A0E0SQG9	pp	229533.I1RPU4
229533.A0A0E0SQG9	pp	229533.I1RBW0
229533.A0A0E0SQG9	pp	229533.I1REE1
229533.A0A0E0SQG9	pp	229533.I1RWT6
229533.A0A0E0SQG9	pp	229533.I1RRX6
229533.A0A0E0SQG9	pp	229533.Q4I5R3
229533.A0A0E0SQG9	pp	229533.A0A1C3YK37
229533.A0A0E0SQG9	pp	229533.A0A1C3YJZ9
229533.A0A0E0SQG9	pp	229533.I1RME5
229533.A0A0E0SQG9	pp	229533.I1RT41
229533.A0A0E0SQG9	pp	229533.Q4HTT2
229533.A0A0E0SQG9	pp	229533.I1RC91
229533.A0A0E0SQG9	pp	229533.I1RMQ7
229533.A0A0E0SQG9	pp	229533.I1RZ94
229533.A0A0E0SQG9	pp	229533.I1S091
229533.A0A0E0SQG9	pp	229533.A0A1C3YI40
229533.A0A0E0SQG9	pp	229533.I1RQ13
229533.A0A0E0SQG9	pp	229533.I1RQS4
229533.A0A0E0SQG9	pp	229533.I1RDV9
229533.A0A0E0SQG9	pp	229533.I1S267
229533.A0A0E0SQG9	pp	229533.I1RUR0
229533.A0A0E0SQG9	pp	229533.I1RJK7
229533.A0A0E0SQG9	pp	229533.I1RKH9
229533.A0A0E0SQG9	pp	229533.Q4I7N9
229533.A0A0E0SQG9	pp	229533.I1RQA3
229533.A0A0E0SQG9	pp	229533.I1RG77
229533.A0A0E0SQG9	pp	229533.V6REE9
229533.A0A0E0SQG9	pp	229533.I1RAN0
229533.A0A0E0SQG9	pp	229533.Q4IER8
229533.Q4I7F9	pp	229533.V6R227
229533.Q4I7F9	pp	229533.V6RY33
229533.Q4I7F9	pp	229533.V6RIS2
229533.Q4I7F9	pp	229533.Q4IRI9
229533.Q4I7F9	pp	229533.V6QVD5
229533.Q4I7F9	pp	229533.Q4IPI1
229533.I1RRW9	pp	229533.I1RZ21
229533.I1RVN2	pp	229533.I1RVN3
229533.I1RVN2	pp	229533.I1S098
229533.I1RVN2	pp	229533.I1RZ12
229533.I1RVN2	pp	229533.I1S224
229533.I1RVN2	pp	229533.I1S0J7
229533.I1RVN2	pp	229533.I1S2E9
229533.I1RVN2	pp	229533.I1RY44
229533.I1RVN2	pp	229533.I1RZ63
229533.I1RVN2	pp	229533.I1RVU1
229533.I1RVN2	pp	229533.I1RY58
229533.I1RVN2	pp	229533.I1RWT6
229533.I1RX81	pp	229533.Q4IPH4
229533.I1RX81	pp	229533.I1S0B1
229533.I1RX81	pp	229533.I1RYJ9
229533.I1RX81	pp	229533.V6RY33
229533.I1RX81	pp	229533.I1S0Z9
229533.I1RX81	pp	229533.V6QVD5
229533.I1RX81	pp	229533.I1RYB1
229533.I1RX81	pp	229533.I1RYW3
229533.I1RX81	pp	229533.V6QXG1
229533.I1RX81	pp	229533.I1S1X9
229533.I1RX81	pp	229533.Q4I1H6
229533.I1RX81	pp	229533.V6QX58
229533.I1RX81	pp	229533.Q4HXF6
229533.I1RX81	pp	229533.V6RIS2
229533.I1RX81	pp	229533.I1RZQ5
229533.I1RX81	pp	229533.I1RZZ1
229533.I1RX81	pp	229533.Q4IRI9
229533.I1RX81	pp	229533.Q4I7F9
229533.I1RX81	pp	229533.I1S7M3
229533.I1RX81	pp	229533.Q4I1Y1
229533.I1RX81	pp	229533.Q4IE79
229533.I1RX81	pp	229533.Q4IP34
229533.I1RX81	pp	229533.Q4IB70
229533.I1RX81	pp	229533.I1RZ11
229533.I1RX81	pp	229533.I1S9L5
229533.I1RX81	pp	229533.Q4IFI0
229533.I1RX81	pp	229533.I1S7M2
229533.I1RX81	pp	229533.I1S9L6
229533.I1RX81	pp	229533.I1RXF2
229533.I1RX81	pp	229533.I1S2Y5
229533.I1RX81	pp	229533.I1S524
229533.I1RX81	pp	229533.Q4IPB3
229533.I1RX81	pp	229533.I1S4M5
229533.I1RX81	pp	229533.I1S5S2
229533.I1RX81	pp	229533.I1S1C6
229533.I1RX81	pp	229533.I1S0B6
229533.I1RX81	pp	229533.I1RYI9
229533.I1RX81	pp	229533.I1S0R7
229533.I1RX81	pp	229533.I1RZG7
229533.I1RX81	pp	229533.Q4IBK5
229533.I1RCA7	pp	229533.Q4IJM4
229533.I1RCA7	pp	229533.Q4I1Y1
229533.I1RCA7	pp	229533.I1S0Z9
229533.I1RCA7	pp	229533.I1RYB1
229533.I1RCA7	pp	229533.I1RCR5
229533.I1RCA7	pp	229533.Q4IB70
229533.I1RCA7	pp	229533.I1RPA0
229533.I1RCA7	pp	229533.I1S7M3
229533.I1RCA7	pp	229533.Q4I7F9
229533.I1RCA7	pp	229533.I1RFP9
229533.I1RCA7	pp	229533.I1RCN5
229533.I1RCA7	pp	229533.I1RG57
229533.I1RCA7	pp	229533.I1RZZ1
229533.I1RCA7	pp	229533.I1RD39
229533.I1RCA7	pp	229533.I1RSA8
229533.I1RCA7	pp	229533.I1RK92
229533.I1RCA7	pp	229533.I1RCQ6
229533.I1RCA7	pp	229533.I1RJV2
229533.I1RCA7	pp	229533.I1RZQ5
229533.I1RCA7	pp	229533.I1RPL3
229533.I1RCA7	pp	229533.Q4IPB3
229533.I1RCA7	pp	229533.I1RQD8
229533.I1RCA7	pp	229533.I1RZ11
229533.I1RCA7	pp	229533.I1RT91
229533.I1RCA7	pp	229533.I1RZG7
229533.I1RCA7	pp	229533.I1RRU9
229533.I1RCA7	pp	229533.I1RG17
229533.I1RCA7	pp	229533.I1RQR3
229533.I1RCA7	pp	229533.I1S1X9
229533.I1RCA7	pp	229533.I1RX81
229533.I1RCA7	pp	229533.I1RS83
229533.I1RCA7	pp	229533.Q4IP34
229533.I1RCA7	pp	229533.I1RCI3
229533.I1RCA7	pp	229533.I1RCI4
229533.I1RCA7	pp	229533.I1RRC6
229533.I1RCA7	pp	229533.I1S0B1
229533.I1RCA7	pp	229533.I1RG90
229533.I1RCA7	pp	229533.I1RFI5
229533.I1RCA7	pp	229533.I1RPY5
229533.I1RCA7	pp	229533.I1S7M2
229533.I1RCA7	pp	229533.I1RRQ4
229533.I1RCA7	pp	229533.Q4IPH4
229533.I1RCA7	pp	229533.I1RK72
229533.I1RCA7	pp	229533.I1RMQ7
229533.I1RCA7	pp	229533.I1RX47
229533.I1RCA7	pp	229533.I1RYI9
229533.I1RCA7	pp	229533.Q4IRI9
229533.I1RCA7	pp	229533.I1RT47
229533.I1RCA7	pp	229533.Q4IAA0
229533.I1RCA7	pp	229533.I1S1C6
229533.I1RCA7	pp	229533.I1RWX8
229533.I1RCA7	pp	229533.I1RPZ3
229533.I1RCA7	pp	229533.V6RIS2
229533.I1RCA7	pp	229533.I1RN09
229533.I1RCA7	pp	229533.I1S4Y4
229533.I1RCA7	pp	229533.I1S2Y5
229533.I1RCA7	pp	229533.I1S471
229533.I1RCA7	pp	229533.I1RT35
229533.I1RCA7	pp	229533.I1RS75
229533.I1RCA7	pp	229533.I1RN59
229533.I1RCA7	pp	229533.I1RFQ1
229533.I1RCA7	pp	229533.I1RMW7
229533.I1RCA7	pp	229533.I1RSD4
229533.I1RCA7	pp	229533.I1RZJ1
229533.I1RCA7	pp	229533.V6RY33
229533.I1RCA7	pp	229533.I1S0B6
229533.I1RCA7	pp	229533.I1RW71
229533.I1RCA7	pp	229533.I1RS28
229533.I1RCA7	pp	229533.I1RU69
229533.I1RCA7	pp	229533.I1RRL0
229533.I1RCA7	pp	229533.I1RKK4
229533.I1RCA7	pp	229533.I1RQC5
229533.I1RCA7	pp	229533.I1RSH9
229533.I1RCA7	pp	229533.I1RNB8
229533.I1RCA7	pp	229533.I1RQ41
229533.I1RCA7	pp	229533.I1RST1
229533.I1RCA7	pp	229533.I1RLU5
229533.I1RCA7	pp	229533.I1RPY4
229533.I1RCA7	pp	229533.I1RM25
229533.I1RCA7	pp	229533.I1S524
229533.I1RCA7	pp	229533.I1RK96
229533.I1RCA7	pp	229533.I1RSA4
229533.I1RCA7	pp	229533.I1RX51
229533.I1RCA7	pp	229533.I1RND5
229533.I1RCA7	pp	229533.I1RX24
229533.I1RCA7	pp	229533.I1RD56
229533.I1RCA7	pp	229533.V6QXG1
229533.I1RCA7	pp	229533.I1REX2
229533.I1RCA7	pp	229533.I1RJZ7
229533.I1RCA7	pp	229533.I1RYW3
229533.I1RCA7	pp	229533.I1RCS2
229533.I1RCA7	pp	229533.I1RK90
229533.I1RCA7	pp	229533.I1S5S2
229533.I1RCA7	pp	229533.I1RFT1
229533.I1RCA7	pp	229533.I1RMV5
229533.I1RCA7	pp	229533.I1RWU2
229533.I1RCA7	pp	229533.I1RXF2
229533.I1RCA7	pp	229533.I1S4M5
229533.I1RCA7	pp	229533.Q4IBK5
229533.I1RCA7	pp	229533.I1RT17
229533.I1RCA7	pp	229533.Q4IB96
229533.I1RCA7	pp	229533.I1RG13
229533.I1RCA7	pp	229533.I1RME9
229533.I1RCA7	pp	229533.I1RQB5
229533.I1RCA7	pp	229533.I1RND9
229533.A0A1C3YM29	pp	229533.I1S549
229533.A0A1C3YM29	pp	229533.I1SAA0
229533.A0A1C3YM29	pp	229533.I1S0M6
229533.A0A1C3YM29	pp	229533.I1RSD0
229533.A0A1C3YM29	pp	229533.I1RW83
229533.A0A1C3YM29	pp	229533.I1RRJ6
229533.A0A1C3YM29	pp	229533.I1RPX5
229533.A0A1C3YM29	pp	229533.Q4IPA4
229533.A0A1C3YM29	pp	229533.I1RVW0
229533.A0A1C3YM29	pp	229533.I1S7W0
229533.A0A1C3YM29	pp	229533.I1RM94
229533.A0A1C3YM29	pp	229533.I1RYR2
229533.A0A1C3YM29	pp	229533.I1S0J7
229533.A0A1C3YM29	pp	229533.I1S098
229533.A0A1C3YM29	pp	229533.I1S2E9
229533.A0A1C3YM29	pp	229533.I1S9L6
229533.A0A1C3YM29	pp	229533.A0A1C3YM91
229533.A0A1C3YM29	pp	229533.I1RUR8
229533.A0A1C3YM29	pp	229533.I1RP28
229533.A0A1C3YM29	pp	229533.I1RND9
229533.A0A1C3YM29	pp	229533.I1S9G0
229533.A0A1C3YM29	pp	229533.I1RV91
229533.A0A1C3YM29	pp	229533.I1RBY9
229533.A0A1C3YM29	pp	229533.I1R9X6
229533.A0A1C3YM29	pp	229533.I1REX8
229533.A0A1C3YM29	pp	229533.Q4IAK7
229533.A0A1C3YM29	pp	229533.Q4IB50
229533.A0A1C3YM29	pp	229533.V6RGY0
229533.A0A1C3YM29	pp	229533.I1RCA7
229533.A0A1C3YM29	pp	229533.I1RZ63
229533.A0A1C3YM29	pp	229533.I1RRW0
229533.A0A1C3YM29	pp	229533.I1RUM5
229533.A0A1C3YM29	pp	229533.I1RMA4
229533.A0A1C3YM29	pp	229533.I1RGF1
229533.A0A1C3YM29	pp	229533.I1RU69
229533.A0A1C3YM29	pp	229533.I1RSH9
229533.A0A1C3YM29	pp	229533.I1RA56
229533.A0A1C3YM29	pp	229533.I1SAP6
229533.A0A1C3YM29	pp	229533.Q4I8C9
229533.A0A1C3YM29	pp	229533.I1RGD1
229533.A0A1C3YM29	pp	229533.I1RQB4
229533.A0A1C3YM29	pp	229533.I1RPK4
229533.A0A1C3YM29	pp	229533.I1RZP2
229533.A0A1C3YM29	pp	229533.I1RFQ1
229533.A0A1C3YM29	pp	229533.A0A1C3YN69
229533.A0A1C3YM29	pp	229533.V6RGI1
229533.A0A1C3YM29	pp	229533.I1RA99
229533.A0A1C3YM29	pp	229533.I1R9Y9
229533.A0A1C3YM29	pp	229533.I1RZ05
229533.A0A1C3YM29	pp	229533.I1S1V1
229533.A0A1C3YM29	pp	229533.I1S9S6
229533.A0A1C3YM29	pp	229533.I1RAV2
229533.A0A1C3YM29	pp	229533.A0A1C3YMF9
229533.A0A1C3YM29	pp	229533.I1RY44
229533.A0A1C3YM29	pp	229533.I1RRN5
229533.A0A1C3YM29	pp	229533.I1RVN2
229533.A0A1C3YM29	pp	229533.I1S645
229533.A0A1C3YM29	pp	229533.I1RY58
229533.A0A1C3YM29	pp	229533.I1RT47
229533.A0A1C3YM29	pp	229533.I1RZK9
229533.A0A1C3YM29	pp	229533.I1S109
229533.A0A1C3YM29	pp	229533.I1RCH5
229533.A0A1C3YM29	pp	229533.I1RQD1
229533.A0A1C3YM29	pp	229533.I1RK75
229533.A0A1C3YM29	pp	229533.I1RMU1
229533.A0A1C3YM29	pp	229533.I1RD15
229533.A0A1C3YM29	pp	229533.I1S9L5
229533.A0A1C3YM29	pp	229533.I1RQP8
229533.A0A1C3YM29	pp	229533.I1RB41
229533.A0A1C3YM29	pp	229533.I1RNE4
229533.A0A1C3YM29	pp	229533.I1RCP3
229533.A0A1C3YM29	pp	229533.I1RZ12
229533.A0A1C3YM29	pp	229533.A0A1C3YMZ7
229533.A0A1C3YM29	pp	229533.I1R9Z9
229533.A0A1C3YM29	pp	229533.I1RHU7
229533.A0A1C3YM29	pp	229533.I1RUQ6
229533.A0A1C3YM29	pp	229533.I1SAP1
229533.A0A1C3YM29	pp	229533.I1RD70
229533.A0A1C3YM29	pp	229533.I1RZT1
229533.A0A1C3YM29	pp	229533.I1RTN0
229533.A0A1C3YM29	pp	229533.V6QV09
229533.A0A1C3YM29	pp	229533.I1RLX7
229533.A0A1C3YM29	pp	229533.I1RYZ9
229533.A0A1C3YM29	pp	229533.I1RDQ9
229533.A0A1C3YM29	pp	229533.I1RQ26
229533.A0A1C3YM29	pp	229533.I1RM49
229533.A0A1C3YM29	pp	229533.I1RQH1
229533.A0A1C3YM29	pp	229533.I1RTG0
229533.A0A1C3YM29	pp	229533.Q4IBS2
229533.A0A1C3YM29	pp	229533.I1RFS6
229533.A0A1C3YM29	pp	229533.I1RBT0
229533.A0A1C3YM29	pp	229533.A0A1C3YMU9
229533.A0A1C3YM29	pp	229533.I1S259
229533.A0A1C3YM29	pp	229533.I1RRY1
229533.A0A1C3YM29	pp	229533.I1S8C1
229533.A0A1C3YM29	pp	229533.I1RDA0
229533.A0A1C3YM29	pp	229533.I1RPH1
229533.A0A1C3YM29	pp	229533.I1RR15
229533.A0A1C3YM29	pp	229533.I1RV66
229533.A0A1C3YM29	pp	229533.I1S270
229533.A0A1C3YM29	pp	229533.I1RN91
229533.A0A1C3YM29	pp	229533.I1S0T3
229533.A0A1C3YM29	pp	229533.I1RWT6
229533.A0A1C3YM29	pp	229533.I1RX70
229533.A0A1C3YM29	pp	229533.I1RDB1
229533.A0A1C3YM29	pp	229533.I1RC91
229533.A0A1C3YM29	pp	229533.I1RGB6
229533.A0A1C3YM29	pp	229533.I1RL24
229533.A0A1C3YM29	pp	229533.I1RNI4
229533.A0A1C3YM29	pp	229533.I1RTE4
229533.A0A1C3YM29	pp	229533.I1RMB2
229533.A0A1C3YM29	pp	229533.I1RD18
229533.A0A1C3YM29	pp	229533.I1RN89
229533.A0A1C3YM29	pp	229533.I1RUI0
229533.A0A1C3YM29	pp	229533.I1RRX6
229533.A0A1C3YM29	pp	229533.I1RX20
229533.A0A1C3YM29	pp	229533.I1RZK4
229533.A0A1C3YM29	pp	229533.I1RAE1
229533.A0A1C3YM29	pp	229533.I1S224
229533.A0A1C3YM29	pp	229533.I1RQ93
229533.A0A1C3YM29	pp	229533.I1RY12
229533.A0A1C3YM29	pp	229533.I1RME5
229533.A0A1C3YM29	pp	229533.I1RXZ4
229533.A0A1C3YM29	pp	229533.I1REE1
229533.A0A1C3YM29	pp	229533.I1RDG0
229533.A0A1C3YM29	pp	229533.I1RN07
229533.A0A1C3YM29	pp	229533.Q4I7N9
229533.A0A1C3YM29	pp	229533.Q4IE79
229533.A0A1C3YM29	pp	229533.I1RAU6
229533.A0A1C3YM29	pp	229533.I1RC17
229533.A0A1C3YM29	pp	229533.I1RDY2
229533.A0A1C3YM29	pp	229533.I1RFI5
229533.A0A1C3YM29	pp	229533.I1RC22
229533.A0A1C3YM29	pp	229533.I1RQA3
229533.A0A1C3YM29	pp	229533.I1RDV9
229533.A0A1C3YM29	pp	229533.I1RHB0
229533.A0A1C3YM29	pp	229533.I1RJK7
229533.A0A1C3YM29	pp	229533.I1S091
229533.A0A1C3YM29	pp	229533.I1RQS4
229533.A0A1C3YM29	pp	229533.I1RJY7
229533.I1S5K9	pp	229533.V6REE9
229533.I1RPA0	pp	229533.I1RSH9
229533.I1RPA0	pp	229533.I1RSD4
229533.I1RPA0	pp	229533.I1RS28
229533.I1RPA0	pp	229533.I1RPY5
229533.I1RPA0	pp	229533.Q4HXF6
229533.I1RPA0	pp	229533.I1RSA4
229533.I1RPA0	pp	229533.V6RY33
229533.I1RPA0	pp	229533.I1RT35
229533.I1RPA0	pp	229533.V6QX58
229533.I1RPA0	pp	229533.I1RQR3
229533.I1RPA0	pp	229533.I1RWX8
229533.I1RPA0	pp	229533.I1S1X9
229533.I1RPA0	pp	229533.I1RZZ1
229533.I1RPA0	pp	229533.I1RT91
229533.I1RPA0	pp	229533.I1RVT9
229533.I1RPA0	pp	229533.Q4I7F9
229533.I1RPA0	pp	229533.V6QXG1
229533.I1RPA0	pp	229533.I1RX51
229533.I1RPA0	pp	229533.I1RZQ5
229533.I1RPA0	pp	229533.I1S8F8
229533.I1RPA0	pp	229533.I1S7M3
229533.I1RPA0	pp	229533.Q4IPH4
229533.I1RPA0	pp	229533.Q4IAA0
229533.I1RPA0	pp	229533.I1RX47
229533.I1RPA0	pp	229533.I1RRQ4
229533.I1RPA0	pp	229533.Q4IE79
229533.I1RPA0	pp	229533.I1S0B1
229533.I1RPA0	pp	229533.Q4IRI9
229533.I1RPA0	pp	229533.I1RSA8
229533.I1RPA0	pp	229533.I1S9L5
229533.I1RPA0	pp	229533.V6QVD5
229533.I1RPA0	pp	229533.I1RYB1
229533.I1RPA0	pp	229533.I1RWU2
229533.I1RPA0	pp	229533.I1S0Z9
229533.I1RPA0	pp	229533.I1RYJ9
229533.I1RPA0	pp	229533.V6RIS2
229533.I1RPA0	pp	229533.Q4IP34
229533.I1RPA0	pp	229533.I1RS75
229533.I1RPA0	pp	229533.I1S4M5
229533.I1RPA0	pp	229533.I1RS83
229533.I1RPA0	pp	229533.I1S2Y5
229533.I1RPA0	pp	229533.I1RZ11
229533.I1RPA0	pp	229533.Q4IBK5
229533.I1RPA0	pp	229533.Q4I1Y1
229533.I1RPA0	pp	229533.I1S9L6
229533.I1RPA0	pp	229533.I1RQD8
229533.I1RPA0	pp	229533.I1RQP8
229533.I1RPA0	pp	229533.I1RRW3
229533.I1RPA0	pp	229533.I1RT47
229533.I1RPA0	pp	229533.Q4IB70
229533.I1RPA0	pp	229533.I1RSL9
229533.I1RPA0	pp	229533.I1RYW3
229533.I1RPA0	pp	229533.I1RYI9
229533.I1RPA0	pp	229533.I1RXF2
229533.I1RPA0	pp	229533.I1RQC5
229533.I1RPA0	pp	229533.I1RPW9
229533.I1RPA0	pp	229533.I1S7M2
229533.I1RPA0	pp	229533.I1RX81
229533.I1RPA0	pp	229533.I1RST1
229533.I1RPA0	pp	229533.I1RX24
229533.I1RPA0	pp	229533.I1S0B6
229533.I1RPA0	pp	229533.I1RT04
229533.I1RPA0	pp	229533.I1S5S2
229533.I1RPA0	pp	229533.I1S0R7
229533.I1RPA0	pp	229533.V6QYF0
229533.I1RPA0	pp	229533.I1RPY4
229533.I1RPA0	pp	229533.Q4IPB3
229533.I1RPA0	pp	229533.I1S524
229533.I1RPA0	pp	229533.I1RTF4
229533.I1RPA0	pp	229533.I1RW25
229533.I1RPA0	pp	229533.I1RZG7
229533.I1RPA0	pp	229533.I1RU69
229533.I1RMV8	pp	229533.I1S3V2
229533.I1RMV8	pp	229533.I1RRW9
229533.I1RMV8	pp	229533.I1RZ21
229533.I1RBV5	pp	229533.I1RFZ2
229533.I1RBV5	pp	229533.I1RQ80
229533.I1RBV5	pp	229533.I1RTG0
229533.I1RBV5	pp	229533.I1RP61
229533.I1RBV5	pp	229533.I1RME5
229533.I1RBV5	pp	229533.Q4I7X1
229533.I1RBV5	pp	229533.I1RZ12
229533.I1RBV5	pp	229533.I1RLX4
229533.I1RBV5	pp	229533.I1RY44
229533.I1RBV5	pp	229533.I1RFL7
229533.I1RBV5	pp	229533.I1RD18
229533.I1RBV5	pp	229533.I1S1V5
229533.I1RBV5	pp	229533.V6RKY7
229533.I1RBV5	pp	229533.V6RVG3
229533.I1RBV5	pp	229533.I1S951
229533.I1RBV5	pp	229533.I1RXA1
229533.I1RBV5	pp	229533.I1RDB1
229533.I1RBV5	pp	229533.I1RX38
229533.I1RBV5	pp	229533.I1RWT6
229533.I1RBV5	pp	229533.I1S9H9
229533.I1RBV5	pp	229533.I1RW16
229533.I1RBV5	pp	229533.I1RPK5
229533.I1RBV5	pp	229533.I1RYH9
229533.I1RBV5	pp	229533.I1S0D1
229533.I1RBV5	pp	229533.I1RRX6
229533.I1RBV5	pp	229533.I1S224
229533.I1RBV5	pp	229533.I1RDG8
229533.I1RBV5	pp	229533.I1S2R1
229533.I1RBV5	pp	229533.I1RZG3
229533.I1RBV5	pp	229533.I1RS41
229533.I1RBV5	pp	229533.I1RRY3
229533.I1RBV5	pp	229533.V6R2L8
229533.I1RBV5	pp	229533.I1RN31
229533.I1RBV5	pp	229533.I1RLX6
229533.I1RBV5	pp	229533.I1RNC0
229533.I1RBV5	pp	229533.I1RV91
229533.I1RBV5	pp	229533.I1RRP7
229533.I1RBV5	pp	229533.I1RQW2
229533.I1RBV5	pp	229533.I1S2E9
229533.I1RBV5	pp	229533.I1RF69
229533.I1RBV5	pp	229533.I1RLS5
229533.I1RBV5	pp	229533.I1S382
229533.I1RBV5	pp	229533.I1RWT1
229533.I1RBV5	pp	229533.I1RZT1
229533.I1RBV5	pp	229533.I1S330
229533.I1RBV5	pp	229533.I1SA96
229533.I1RBV5	pp	229533.I1RQM0
229533.I1RBV5	pp	229533.I1RK90
229533.I1RBV5	pp	229533.I1RFU3
229533.I1RBV5	pp	229533.I1RD70
229533.I1RBV5	pp	229533.I1RBZ9
229533.I1RBV5	pp	229533.I1RC22
229533.I1RBV5	pp	229533.I1RT08
229533.I1RBV5	pp	229533.I1RL04
229533.I1RBV5	pp	229533.I1RVA5
229533.I1RBV5	pp	229533.I1RPD2
229533.I1RBV5	pp	229533.I1RC95
229533.I1RBV5	pp	229533.I1S339
229533.I1RBV5	pp	229533.I1RPU4
229533.I1RBV5	pp	229533.I1RQS4
229533.I1RBV5	pp	229533.I1S439
229533.I1RBV5	pp	229533.I1RDV9
229533.I1RBV5	pp	229533.I1RC17
229533.I1RBV5	pp	229533.I1RJK7
229533.I1RBV5	pp	229533.I1RTN1
229533.I1RBV5	pp	229533.I1REE1
229533.I1RBV5	pp	229533.I1RMA4
229533.I1RBV5	pp	229533.I1RZE4
229533.I1RBV5	pp	229533.I1RRW0
229533.I1RBV5	pp	229533.I1RCM6
229533.I1RBV5	pp	229533.I1RQA3
229533.I1RBV5	pp	229533.I1RPW0
229533.I1RBV5	pp	229533.I1RRN5
229533.I1RBV5	pp	229533.I1RI34
229533.I1RS75	pp	229533.V6RY33
229533.I1RS75	pp	229533.I1RT91
229533.I1RS75	pp	229533.I1RT35
229533.I1RS75	pp	229533.I1RSA4
229533.I1RS75	pp	229533.I1RZZ1
229533.I1RS75	pp	229533.I1RWX8
229533.I1RS75	pp	229533.I1RX51
229533.I1RS75	pp	229533.I1RZQ5
229533.I1RS75	pp	229533.V6QXG1
229533.I1RS75	pp	229533.Q4I1Y1
229533.I1RS75	pp	229533.Q4IRI9
229533.I1RS75	pp	229533.Q4IB70
229533.I1RS75	pp	229533.I1RYW3
229533.I1RS75	pp	229533.I1RSD4
229533.I1RS75	pp	229533.I1RS83
229533.I1RS75	pp	229533.I1S9L6
229533.I1RS75	pp	229533.V6RIS2
229533.I1RS75	pp	229533.I1RT47
229533.I1RS75	pp	229533.I1S9L5
229533.I1RS75	pp	229533.I1RZ11
229533.I1RS75	pp	229533.I1S7M3
229533.I1RS75	pp	229533.I1RWU2
229533.I1RS75	pp	229533.I1S2Y5
229533.I1RS75	pp	229533.Q4IE79
229533.I1RS75	pp	229533.I1S4M5
229533.I1RS75	pp	229533.I1RX81
229533.I1RS75	pp	229533.I1S0B1
229533.I1RS75	pp	229533.I1RSA8
229533.I1RS75	pp	229533.Q4IBK5
229533.I1RS75	pp	229533.I1S524
229533.I1RS75	pp	229533.I1RYI9
229533.I1RS75	pp	229533.I1RYJ9
229533.I1RS75	pp	229533.Q4IPB3
229533.I1RS75	pp	229533.I1RZG7
229533.I1RS75	pp	229533.I1RXF2
229533.I1RS75	pp	229533.I1S0Z9
229533.I1RS75	pp	229533.Q4HXF6
229533.I1RS75	pp	229533.I1RST1
229533.I1RS75	pp	229533.I1S5S2
229533.I1RS75	pp	229533.I1RUG0
229533.I1RS75	pp	229533.I1S7M2
229533.I1RWT0	pp	229533.Q4HZ95
229533.I1RWT0	pp	229533.V6RVJ3
229533.I1RWT0	pp	229533.I1S277
229533.I1RWT0	pp	229533.I1S212
229533.I1RWT0	pp	229533.I1RZM9
229533.I1RWT0	pp	229533.I1S064
229533.I1RWT0	pp	229533.I1RYE5
229533.I1RWT0	pp	229533.Q4I5G1
229533.I1RWT0	pp	229533.I1S5R5
229533.I1RWT0	pp	229533.I1RX39
229533.I1RWT0	pp	229533.I1RXB6
229533.I1RWT0	pp	229533.I1S1F3
229533.I1RWT0	pp	229533.I1RX17
229533.I1RBM5	pp	229533.I1RMT5
229533.I1RBM5	pp	229533.I1RM11
229533.I1RBM5	pp	229533.I1S1Z9
229533.I1RBM5	pp	229533.I1RX67
229533.A0A1C3YKJ6	pp	229533.I1RLX6
229533.A0A1C3YKJ6	pp	229533.I1RV91
229533.A0A1C3YKJ6	pp	229533.I1RQW2
229533.A0A1C3YKJ6	pp	229533.I1R9R7
229533.A0A1C3YKJ6	pp	229533.I1S2E9
229533.A0A1C3YKJ6	pp	229533.I1RBV5
229533.A0A1C3YKJ6	pp	229533.I1RXA1
229533.A0A1C3YKJ6	pp	229533.I1RWT1
229533.A0A1C3YKJ6	pp	229533.I1S9H9
229533.A0A1C3YKJ6	pp	229533.I1S2R1
229533.A0A1C3YKJ6	pp	229533.I1RAW7
229533.A0A1C3YKJ6	pp	229533.A0A1C3YKW5
229533.A0A1C3YKJ6	pp	229533.I1RQ80
229533.A0A1C3YKJ6	pp	229533.A0A1C3YN27
229533.A0A1C3YKJ6	pp	229533.I1RQ26
229533.A0A1C3YKJ6	pp	229533.I1RAN2
229533.A0A1C3YKJ6	pp	229533.I1RTG0
229533.A0A1C3YKJ6	pp	229533.I1RB74
229533.A0A1C3YKJ6	pp	229533.I1RDB1
229533.A0A1C3YKJ6	pp	229533.I1R9Q0
229533.A0A1C3YKJ6	pp	229533.I1S1V5
229533.A0A1C3YKJ6	pp	229533.I1RZ12
229533.A0A1C3YKJ6	pp	229533.I1RD18
229533.A0A1C3YKJ6	pp	229533.I1S330
229533.A0A1C3YKJ6	pp	229533.I1RX38
229533.A0A1C3YKJ6	pp	229533.I1S951
229533.A0A1C3YKJ6	pp	229533.I1RFZ2
229533.A0A1C3YKJ6	pp	229533.I1S9Z3
229533.A0A1C3YKJ6	pp	229533.I1RBL4
229533.A0A1C3YKJ6	pp	229533.I1RT08
229533.A0A1C3YKJ6	pp	229533.I1RL04
229533.A0A1C3YKJ6	pp	229533.I1RMA4
229533.A0A1C3YKJ6	pp	229533.I1S339
229533.A0A1C3YKJ6	pp	229533.I1S0M2
229533.A0A1C3YKJ6	pp	229533.I1RRY3
229533.A0A1C3YKJ6	pp	229533.I1RN08
229533.A0A1C3YKJ6	pp	229533.I1RB59
229533.A0A1C3YKJ6	pp	229533.I1R976
229533.A0A1C3YKJ6	pp	229533.Q4I7X1
229533.A0A1C3YKJ6	pp	229533.I1RPD2
229533.A0A1C3YKJ6	pp	229533.I1S224
229533.A0A1C3YKJ6	pp	229533.I1RS41
229533.A0A1C3YKJ6	pp	229533.A0A1C3YM91
229533.A0A1C3YKJ6	pp	229533.I1RP61
229533.A0A1C3YKJ6	pp	229533.V6R2L8
229533.A0A1C3YKJ6	pp	229533.I1RRX6
229533.A0A1C3YKJ6	pp	229533.I1RDG8
229533.A0A1C3YKJ6	pp	229533.I1RLX4
229533.A0A1C3YKJ6	pp	229533.I1S0J7
229533.A0A1C3YKJ6	pp	229533.I1RME5
229533.A0A1C3YKJ6	pp	229533.I1RBM3
229533.A0A1C3YKJ6	pp	229533.I1RMM9
229533.A0A1C3YKJ6	pp	229533.I1RRP7
229533.A0A1C3YKJ6	pp	229533.I1RC95
229533.A0A1C3YKJ6	pp	229533.I1RZG3
229533.A0A1C3YKJ6	pp	229533.I1RN31
229533.A0A1C3YKJ6	pp	229533.I1RZT1
229533.A0A1C3YKJ6	pp	229533.I1RPU4
229533.A0A1C3YKJ6	pp	229533.I1RLS5
229533.A0A1C3YKJ6	pp	229533.I1RBI1
229533.A0A1C3YKJ6	pp	229533.I1R9Y9
229533.A0A1C3YKJ6	pp	229533.I1SA96
229533.A0A1C3YKJ6	pp	229533.I1S382
229533.A0A1C3YKJ6	pp	229533.I1RAM7
229533.A0A1C3YKJ6	pp	229533.I1RF69
229533.A0A1C3YKJ6	pp	229533.I1RD70
229533.A0A1C3YKJ6	pp	229533.I1RCM6
229533.A0A1C3YKJ6	pp	229533.I1RPK5
229533.A0A1C3YKJ6	pp	229533.I1RA43
229533.A0A1C3YKJ6	pp	229533.A0A1C3YLY5
229533.A0A1C3YKJ6	pp	229533.I1RQA3
229533.A0A1C3YKJ6	pp	229533.A0A1C3YMG7
229533.A0A1C3YKJ6	pp	229533.I1RNC0
229533.A0A1C3YKJ6	pp	229533.I1S1D3
229533.A0A1C3YKJ6	pp	229533.I1RI34
229533.A0A1C3YKJ6	pp	229533.I1RFU3
229533.A0A1C3YKJ6	pp	229533.I1RPW0
229533.A0A1C3YKJ6	pp	229533.I1RQM0
229533.A0A1C3YKJ6	pp	229533.I1RTN1
229533.A0A1C3YKJ6	pp	229533.I1RW16
229533.A0A1C3YKJ6	pp	229533.I1REE1
229533.A0A1C3YKJ6	pp	229533.I1RY44
229533.A0A1C3YKJ6	pp	229533.A0A1C3YMF9
229533.A0A1C3YKJ6	pp	229533.I1RRW0
229533.A0A1C3YKJ6	pp	229533.I1RQS4
229533.A0A1C3YKJ6	pp	229533.V6RVG3
229533.A0A1C3YKJ6	pp	229533.I1RDV9
229533.A0A1C3YKJ6	pp	229533.A0A1C3YM29
229533.A0A1C3YKJ6	pp	229533.I1RWT6
229533.A0A1C3YKJ6	pp	229533.I1S439
229533.A0A1C3YKJ6	pp	229533.I1RJK7
229533.A0A1C3YKJ6	pp	229533.I1S1W4
229533.A0A1C3YKJ6	pp	229533.A0A1C3YKV0
229533.A0A1C3YKJ6	pp	229533.I1RB75
229533.A0A1C3YKJ6	pp	229533.I1RVA5
229533.I1RBL9	pp	229533.I1RTF1
229533.I1RK96	pp	229533.I1RZG7
229533.I1RK96	pp	229533.Q4IPB3
229533.I1RK96	pp	229533.I1S524
229533.I1RK96	pp	229533.I1RQB5
229533.I1RK96	pp	229533.I1RVL8
229533.I1RK96	pp	229533.I1S9L5
229533.I1RK96	pp	229533.I1RM25
229533.I1RK96	pp	229533.I1RQJ5
229533.I1RK96	pp	229533.I1RKF9
229533.I1RK96	pp	229533.I1RNU6
229533.I1RK96	pp	229533.I1RX81
229533.I1RK96	pp	229533.I1RSA4
229533.I1RK96	pp	229533.I1RKK4
229533.I1RK96	pp	229533.I1RMV5
229533.I1RK96	pp	229533.I1RW25
229533.I1RK96	pp	229533.Q4I830
229533.I1RK96	pp	229533.I1S4M5
229533.I1RK96	pp	229533.I1RU69
229533.I1RK96	pp	229533.I1RVT9
229533.I1RK96	pp	229533.I1S9L6
229533.I1RK96	pp	229533.I1RWX8
229533.I1RK96	pp	229533.I1RMW7
229533.I1RK96	pp	229533.V6RY33
229533.I1RK96	pp	229533.Q4HZI0
229533.I1RK96	pp	229533.I1RXF2
229533.I1RK96	pp	229533.I1RZF6
229533.I1RK96	pp	229533.I1S7M2
229533.I1RK96	pp	229533.I1RS75
229533.I1RK96	pp	229533.I1S0B6
229533.I1RK96	pp	229533.I1S5S2
229533.I1RK96	pp	229533.I1RQR3
229533.I1RK96	pp	229533.I1S7M3
229533.I1RK96	pp	229533.I1S0B1
229533.I1RK96	pp	229533.I1S0R7
229533.I1RK96	pp	229533.I1RX47
229533.I1RK96	pp	229533.I1RPY7
229533.I1RK96	pp	229533.I1RSA8
229533.I1RK96	pp	229533.I1RYI9
229533.I1RK96	pp	229533.I1RQD8
229533.I1RK96	pp	229533.I1RT04
229533.I1RK96	pp	229533.Q4IPH4
229533.I1RK96	pp	229533.I1RZ11
229533.I1RK96	pp	229533.I1S0Z9
229533.I1RK96	pp	229533.I1RT47
229533.I1RK96	pp	229533.I1S4Y4
229533.I1RK96	pp	229533.Q4IP34
229533.I1RK96	pp	229533.I1RRQ4
229533.I1RK96	pp	229533.I1RZZ1
229533.I1RK96	pp	229533.I1RS83
229533.I1RK96	pp	229533.Q4I7F9
229533.I1RK96	pp	229533.I1RQP8
229533.I1RK96	pp	229533.V6RIS2
229533.I1RK96	pp	229533.I1RYW3
229533.I1RK96	pp	229533.I1RSD4
229533.I1RK96	pp	229533.I1RPA0
229533.I1RK96	pp	229533.V6QY25
229533.I1RK96	pp	229533.I1RMM5
229533.I1RK96	pp	229533.I1RN43
229533.I1RBM3	pp	229533.I1S439
229533.I1RBM3	pp	229533.I1S224
229533.I1RBM3	pp	229533.I1RQS4
229533.I1RBM3	pp	229533.I1RFL7
229533.I1RBM3	pp	229533.I1RZ12
229533.I1RBM3	pp	229533.I1RRX6
229533.I1RBM3	pp	229533.I1RTG0
229533.I1RBM3	pp	229533.I1RI34
229533.I1RBM3	pp	229533.I1RPW0
229533.I1RBM3	pp	229533.V6R9P0
229533.I1RBM3	pp	229533.I1S5X9
229533.I1RBM3	pp	229533.I1S1W4
229533.I1RBM3	pp	229533.I1RQA3
229533.I1RBM3	pp	229533.I1RFZ2
229533.I1RBM3	pp	229533.I1RCM6
229533.I1RBM3	pp	229533.I1RQ80
229533.I1RBM3	pp	229533.I1RPU4
229533.I1RBM3	pp	229533.I1RZT1
229533.I1RBM3	pp	229533.I1RWT6
229533.I1RBM3	pp	229533.I1RBV5
229533.I1RBM3	pp	229533.I1RD18
229533.I1RBM3	pp	229533.I1RY44
229533.I1RBM3	pp	229533.V6RVG3
229533.I1RBM3	pp	229533.I1RME5
229533.I1RBM3	pp	229533.I1RX38
229533.I1RBM3	pp	229533.I1RD70
229533.I1RBM3	pp	229533.I1REE1
229533.I1RBM3	pp	229533.I1S2E9
229533.I1RBM3	pp	229533.I1RRP7
229533.I1RBM3	pp	229533.I1RMA4
229533.I1RBM3	pp	229533.I1S1V5
229533.I1RBM3	pp	229533.I1RMM9
229533.I1RBM3	pp	229533.I1RJK7
229533.I1RBM3	pp	229533.I1RRW0
229533.I1RBM3	pp	229533.I1RNP7
229533.I1RBM3	pp	229533.I1RSJ4
229533.I1RBM3	pp	229533.I1RNC0
229533.I1RBM3	pp	229533.I1RDB1
229533.I1RBM3	pp	229533.I1RC22
229533.I1RBM3	pp	229533.I1RDV9
229533.I1RK92	pp	229533.I1S0B1
229533.I1RK92	pp	229533.V6QVD5
229533.I1RK92	pp	229533.I1RQR3
229533.I1RK92	pp	229533.I1S0Z9
229533.I1RK92	pp	229533.Q4I7F9
229533.I1RK92	pp	229533.I1RPA0
229533.I1RK92	pp	229533.I1S1X9
229533.I1RK92	pp	229533.I1RZZ1
229533.I1RK92	pp	229533.V6QXG1
229533.I1RK92	pp	229533.Q4IB70
229533.I1RK92	pp	229533.I1RPL3
229533.I1RK92	pp	229533.Q4I1Y1
229533.I1RK92	pp	229533.Q4IRI9
229533.I1RK92	pp	229533.I1RWX8
229533.I1RK92	pp	229533.I1RVT9
229533.I1RK92	pp	229533.I1RZB5
229533.I1RK92	pp	229533.Q4IP34
229533.I1RK92	pp	229533.I1RZQ5
229533.I1RK92	pp	229533.I1RVK5
229533.I1RK92	pp	229533.I1RS83
229533.I1RK92	pp	229533.I1RQP8
229533.I1RK92	pp	229533.V6RIS2
229533.I1RK92	pp	229533.Q4IAA0
229533.I1RK92	pp	229533.I1RYW3
229533.I1RK92	pp	229533.I1RNB8
229533.I1RK92	pp	229533.I1S471
229533.I1RK92	pp	229533.I1RR25
229533.I1RK92	pp	229533.I1RSH9
229533.I1RK92	pp	229533.I1RM25
229533.I1RK92	pp	229533.I1RZ11
229533.I1RK92	pp	229533.I1RQD8
229533.I1RK92	pp	229533.I1RPY7
229533.I1RK92	pp	229533.I1RSD4
229533.I1RK92	pp	229533.I1RRQ4
229533.I1RK92	pp	229533.I1RS28
229533.I1RK92	pp	229533.I1RPY5
229533.I1RK92	pp	229533.I1RYB1
229533.I1RK92	pp	229533.I1RX47
229533.I1RK92	pp	229533.I1RT47
229533.I1RK92	pp	229533.I1RMV5
229533.I1RK92	pp	229533.I1RRT0
229533.I1RK92	pp	229533.I1S7M3
229533.I1RK92	pp	229533.I1RK96
229533.I1RK92	pp	229533.I1RX14
229533.I1RK92	pp	229533.I1RX81
229533.I1RK92	pp	229533.I1RRL0
229533.I1RK92	pp	229533.V6RY33
229533.I1RK92	pp	229533.I1RX24
229533.I1RK92	pp	229533.I1RQQ7
229533.I1RK92	pp	229533.I1RST1
229533.I1RK92	pp	229533.I1RPW9
229533.I1RK92	pp	229533.V6QX58
229533.I1RK92	pp	229533.I1RND5
229533.I1RK92	pp	229533.I1S0B6
229533.I1RK92	pp	229533.I1RPY4
229533.I1RK92	pp	229533.I1RX51
229533.I1RK92	pp	229533.I1RSA4
229533.I1RK92	pp	229533.I1S524
229533.I1RK92	pp	229533.Q4IPB3
229533.I1RK92	pp	229533.I1RU69
229533.I1RK92	pp	229533.I1RZG7
229533.I1RK92	pp	229533.I1S9L6
229533.I1RK92	pp	229533.I1RN59
229533.I1RK92	pp	229533.Q4IQW0
229533.I1RK92	pp	229533.I1RMW7
229533.I1RK92	pp	229533.I1RME9
229533.I1RK92	pp	229533.I1S4Y4
229533.I1RK92	pp	229533.I1RZB7
229533.I1RK92	pp	229533.I1S4M5
229533.I1RK92	pp	229533.I1RSL9
229533.I1RK92	pp	229533.I1S9L5
229533.I1RK92	pp	229533.I1S5S2
229533.I1RK92	pp	229533.I1RWU2
229533.I1RK92	pp	229533.I1S1C6
229533.I1RK92	pp	229533.I1S7M2
229533.I1RK92	pp	229533.I1S2Y5
229533.I1RK92	pp	229533.I1S0R7
229533.I1RK92	pp	229533.I1RXF2
229533.I1RK92	pp	229533.I1RS75
229533.I1RK92	pp	229533.I1RLU5
229533.I1RK92	pp	229533.I1RRW3
229533.I1RAA0	pp	229533.I1RRW9
229533.I1RAA0	pp	229533.I1RMV8
229533.I1RAA0	pp	229533.I1RZ21
229533.I1RY32	pp	229533.I1S2K7
229533.I1RY32	pp	229533.I1S267
229533.I1RY32	pp	229533.I1RY44
229533.I1RY32	pp	229533.I1RY81
229533.I1RY32	pp	229533.V6RHX2
229533.I1RY32	pp	229533.Q4IBU4
229533.I1RY32	pp	229533.I1S0M4
229533.I1RY32	pp	229533.I1RZ89
229533.I1RY32	pp	229533.I1S296
229533.I1RY32	pp	229533.I1RZX3
229533.I1RY32	pp	229533.I1RZK4
229533.I1RY32	pp	229533.I1S1D7
229533.I1RY32	pp	229533.I1S2B6
229533.I1RY32	pp	229533.I1S0V7
229533.I1RY32	pp	229533.I1RZE7
229533.I1RY32	pp	229533.I1RZC3
229533.I1RY32	pp	229533.I1S0V6
229533.I1RY32	pp	229533.I1RZ95
229533.I1RY32	pp	229533.I1S969
229533.I1RY32	pp	229533.I1S334
229533.I1RY32	pp	229533.I1S3H8
229533.I1RY32	pp	229533.I1S7A5
229533.I1RY32	pp	229533.I1S224
229533.I1RY32	pp	229533.I1S2E9
229533.I1RY32	pp	229533.I1S048
229533.I1RY32	pp	229533.I1RYP5
229533.I1RY32	pp	229533.I1S968
229533.I1RY32	pp	229533.I1SAB4
229533.I1RY32	pp	229533.I1S9T6
229533.I1RY32	pp	229533.I1RZ25
229533.I1S524	pp	229533.Q4IPH4
229533.I1S524	pp	229533.Q4I7F9
229533.I1S524	pp	229533.I1S9L6
229533.I1S524	pp	229533.V6RIS2
229533.I1S524	pp	229533.I1S9L5
229533.I1S524	pp	229533.Q4I1Y1
229533.I1S524	pp	229533.V6RY33
229533.I1S524	pp	229533.V6QXG1
229533.I1S524	pp	229533.I1S5S2
229533.I1S524	pp	229533.Q4HW67
229533.I1S524	pp	229533.I1S7M2
229533.I1S524	pp	229533.I1S7M3
229533.I1RRQ0	pp	229533.I1RX09
229533.I1RRQ0	pp	229533.I1RRQ1
229533.I1RRQ0	pp	229533.I1RZV4
229533.I1RRQ0	pp	229533.V6REE9
229533.I1RRQ0	pp	229533.I1S095
229533.I1RRQ0	pp	229533.I1RZD9
229533.I1RRQ0	pp	229533.I1RWL6
229533.I1S098	pp	229533.V6QV09
229533.I1S098	pp	229533.V6RGI1
229533.I1S098	pp	229533.Q4IJM4
229533.I1S098	pp	229533.I1S7X9
229533.I1S098	pp	229533.Q4I7L0
229533.I1S098	pp	229533.I1S2E9
229533.I1S098	pp	229533.Q4I963
229533.I1S098	pp	229533.I1S4R1
229533.I1S098	pp	229533.I1S9S6
229533.I1S098	pp	229533.I1S0J7
229533.I1S098	pp	229533.I1S224
229533.I1S098	pp	229533.I1S0M6
229533.A0A1C3YM86	pp	229533.I1RCV1
229533.A0A1C3YM86	pp	229533.I1RXH3
229533.A0A1C3YM86	pp	229533.I1RCM5
229533.A0A1C3YM86	pp	229533.V6R3V4
229533.A0A1C3YM86	pp	229533.I1RDN3
229533.A0A1C3YM86	pp	229533.Q4HYR2
229533.A0A1C3YM86	pp	229533.I1RJC5
229533.A0A1C3YM86	pp	229533.I1RXB1
229533.A0A1C3YM86	pp	229533.I1RCU2
229533.A0A1C3YM86	pp	229533.I1RXV9
229533.A0A1C3YM86	pp	229533.I1RA13
229533.A0A1C3YM86	pp	229533.I1S4S5
229533.A0A1C3YM86	pp	229533.I1RJY7
229533.A0A1C3YM86	pp	229533.I1S8C1
229533.A0A1C3YM86	pp	229533.I1RPR1
229533.A0A1C3YM86	pp	229533.I1RH82
229533.A0A1C3YM86	pp	229533.I1RF85
229533.A0A1C3YM86	pp	229533.I1RD70
229533.A0A1C3YM86	pp	229533.I1RSL2
229533.A0A1C3YM86	pp	229533.I1RWM4
229533.A0A1C3YM86	pp	229533.I1RPZ5
229533.A0A1C3YM86	pp	229533.V6RE46
229533.A0A1C3YM86	pp	229533.A0A1C3YN25
229533.A0A1C3YM86	pp	229533.I1RN88
229533.A0A1C3YM86	pp	229533.I1S6P5
229533.A0A1C3YM86	pp	229533.V6RF62
229533.A0A1C3YM86	pp	229533.I1RJT5
229533.A0A1C3YM86	pp	229533.I1RFI4
229533.A0A1C3YM86	pp	229533.I1RGC3
229533.A0A1C3YM86	pp	229533.I1S148
229533.A0A1C3YM86	pp	229533.V6RUB1
229533.A0A1C3YM86	pp	229533.V6RV57
229533.A0A1C3YM86	pp	229533.I1RZA7
229533.A0A1C3YM86	pp	229533.V6RZD4
229533.A0A1C3YM86	pp	229533.I1RYK0
229533.A0A0E0RUQ7	pp	229533.I1RZJ1
229533.A0A0E0RUQ7	pp	229533.I1RCA7
229533.A0A0E0RUQ7	pp	229533.I1S9L5
229533.A0A0E0RUQ7	pp	229533.A0A0E0S1T0
229533.A0A0E0RUQ7	pp	229533.A0A1C3YK13
229533.A0A0E0RUQ7	pp	229533.I1RKK4
229533.A0A0E0RUQ7	pp	229533.I1S4M5
229533.A0A0E0RUQ7	pp	229533.I1RJF9
229533.A0A0E0RUQ7	pp	229533.I1RFT1
229533.A0A0E0RUQ7	pp	229533.I1RX81
229533.A0A0E0RUQ7	pp	229533.I1RAD1
229533.A0A0E0RUQ7	pp	229533.I1RK96
229533.A0A0E0RUQ7	pp	229533.I1S0B6
229533.A0A0E0RUQ7	pp	229533.I1RME9
229533.A0A0E0RUQ7	pp	229533.A0A1C3YKM6
229533.A0A0E0RUQ7	pp	229533.I1RG13
229533.A0A0E0RUQ7	pp	229533.I1RQC5
229533.A0A0E0RUQ7	pp	229533.I1S1C6
229533.A0A0E0RUQ7	pp	229533.A0A1C3YI62
229533.A0A0E0RUQ7	pp	229533.A0A1C3YNC3
229533.A0A0E0RUQ7	pp	229533.I1S9L6
229533.A0A0E0RUQ7	pp	229533.I1RAE1
229533.A0A0E0RUQ7	pp	229533.A0A1C3YL11
229533.A0A0E0RUQ7	pp	229533.I1RYI9
229533.A0A0E0RUQ7	pp	229533.A0A0E0SC46
229533.A0A0E0RUQ7	pp	229533.I1RST1
229533.A0A0E0RUQ7	pp	229533.I1RPZ3
229533.A0A0E0RUQ7	pp	229533.I1RWW5
229533.A0A0E0RUQ7	pp	229533.I1RAF3
229533.A0A0E0RUQ7	pp	229533.I1RLU5
229533.A0A0E0RUQ7	pp	229533.I1RT17
229533.A0A0E0RUQ7	pp	229533.I1RS75
229533.A0A0E0RUQ7	pp	229533.I1S2Y5
229533.A0A0E0RUQ7	pp	229533.I1S4Y4
229533.A0A0E0RUQ7	pp	229533.I1RN59
229533.A0A0E0RUQ7	pp	229533.I1RBV3
229533.A0A0E0RUQ7	pp	229533.I1RBU6
229533.A0A0E0RUQ7	pp	229533.I1RYZ7
229533.A0A0E0RUQ7	pp	229533.I1RCS2
229533.A0A0E0RUQ7	pp	229533.I1RQB5
229533.A0A0E0RUQ7	pp	229533.I1RXF2
229533.A0A0E0RUQ7	pp	229533.Q4IBK5
229533.A0A0E0RUQ7	pp	229533.I1RMW7
229533.A0A0E0RUQ7	pp	229533.I1RB50
229533.A0A0E0RUQ7	pp	229533.I1S7M2
229533.A0A0E0RUQ7	pp	229533.I1RSA4
229533.A0A0E0RUQ7	pp	229533.I1RND5
229533.A0A0E0RUQ7	pp	229533.I1RT47
229533.A0A0E0RUQ7	pp	229533.I1S5S2
229533.A0A0E0RUQ7	pp	229533.A0A0E0S8Y8
229533.A0A0E0RUQ7	pp	229533.I1RN09
229533.A0A0E0RUQ7	pp	229533.I1RT35
229533.A0A0E0RUQ7	pp	229533.I1RCI4
229533.A0A0E0RUQ7	pp	229533.I1RWX8
229533.A0A0E0RUQ7	pp	229533.I1RG17
229533.A0A0E0RUQ7	pp	229533.I1RGF2
229533.A0A0E0RUQ7	pp	229533.V6RIS2
229533.A0A0E0RUQ7	pp	229533.I1REX2
229533.A0A0E0RUQ7	pp	229533.V6QXG1
229533.A0A0E0RUQ7	pp	229533.I1RMV5
229533.A0A0E0RUQ7	pp	229533.I1RS83
229533.A0A0E0RUQ7	pp	229533.I1RJG6
229533.A0A0E0RUQ7	pp	229533.I1S471
229533.A0A0E0RUQ7	pp	229533.I1RX51
229533.A0A0E0RUQ7	pp	229533.I1RCH7
229533.A0A0E0RUQ7	pp	229533.I1RCI3
229533.A0A0E0RUQ7	pp	229533.V6RY33
229533.A0A0E0RUQ7	pp	229533.I1S524
229533.A0A0E0RUQ7	pp	229533.I1RBH8
229533.A0A0E0RUQ7	pp	229533.I1RPY5
229533.A0A0E0RUQ7	pp	229533.I1S7M3
229533.A0A0E0RUQ7	pp	229533.Q4IPB3
229533.A0A0E0RUQ7	pp	229533.I1RX47
229533.A0A0E0RUQ7	pp	229533.A0A1C3YHK3
229533.A0A0E0RUQ7	pp	229533.I1RS28
229533.A0A0E0RUQ7	pp	229533.I1RPY4
229533.A0A0E0RUQ7	pp	229533.I1RFQ1
229533.A0A0E0RUQ7	pp	229533.I1R9N6
229533.A0A0E0RUQ7	pp	229533.I1RSD4
229533.A0A0E0RUQ7	pp	229533.I1RSA8
229533.A0A0E0RUQ7	pp	229533.I1RCQ6
229533.A0A0E0RUQ7	pp	229533.I1RJV2
229533.A0A0E0RUQ7	pp	229533.I1RK72
229533.A0A0E0RUQ7	pp	229533.Q4I662
229533.A0A0E0RUQ7	pp	229533.I1RRL0
229533.A0A0E0RUQ7	pp	229533.Q4IAA0
229533.A0A0E0RUQ7	pp	229533.I1S0B1
229533.A0A0E0RUQ7	pp	229533.I1RZG7
229533.A0A0E0RUQ7	pp	229533.I1RG90
229533.A0A0E0RUQ7	pp	229533.I1RYJ9
229533.A0A0E0RUQ7	pp	229533.I1RMM5
229533.A0A0E0RUQ7	pp	229533.Q4IRI9
229533.A0A0E0RUQ7	pp	229533.I1RNB8
229533.A0A0E0RUQ7	pp	229533.I1S0Z9
229533.A0A0E0RUQ7	pp	229533.Q4IPH4
229533.A0A0E0RUQ7	pp	229533.I1RZ11
229533.A0A0E0RUQ7	pp	229533.I1RQD8
229533.A0A0E0RUQ7	pp	229533.I1RYM5
229533.A0A0E0RUQ7	pp	229533.Q4HZ68
229533.A0A0E0RUQ7	pp	229533.I1S193
229533.A0A0E0RUQ7	pp	229533.I1RQP8
229533.A0A0E0RUQ7	pp	229533.I1RNF9
229533.A0A0E0RUQ7	pp	229533.I1RRQ4
229533.A0A0E0RUQ7	pp	229533.I1RCR5
229533.A0A0E0RUQ7	pp	229533.I1RPL3
229533.A0A0E0RUQ7	pp	229533.I1RZZ1
229533.A0A0E0RUQ7	pp	229533.Q4I7F9
229533.A0A0E0RUQ7	pp	229533.I1RK90
229533.A0A0E0RUQ7	pp	229533.I1RYW3
229533.A0A0E0RUQ7	pp	229533.Q4I1Y1
229533.A0A0E0RUQ7	pp	229533.I1RAC1
229533.A0A0E0RUQ7	pp	229533.I1RZQ5
229533.A0A0E0RUQ7	pp	229533.A0A1C3YIM4
229533.A0A0E0RUQ7	pp	229533.I1RQR3
229533.A0A0E0RUQ7	pp	229533.I1RT91
229533.A0A0E0RUQ7	pp	229533.I1RG57
229533.A0A0E0RUQ7	pp	229533.A0A1C3YK19
229533.A0A0E0RUQ7	pp	229533.I1RJM9
229533.A0A0E0RUQ7	pp	229533.I1RC84
229533.A0A0E0RUQ7	pp	229533.I1RBZ8
229533.A0A0E0RUQ7	pp	229533.I1RA36
229533.A0A0E0RUQ7	pp	229533.I1RPA0
229533.A0A0E0RUQ7	pp	229533.I1RK92
229533.I1RYW2	pp	229533.I1S0N7
229533.I1RYW2	pp	229533.Q4IEK8
229533.I1RYW2	pp	229533.I1RYW3
229533.I1RHG5	pp	229533.I1S2C4
229533.I1RHG5	pp	229533.I1RYJ6
229533.I1RHG5	pp	229533.I1RW71
229533.I1RHG5	pp	229533.V6QT89
229533.I1RHG5	pp	229533.V6RN69
229533.I1RHG5	pp	229533.I1RY74
229533.I1RHG5	pp	229533.I1RK03
229533.I1RHG5	pp	229533.I1RJZ7
229533.I1RHG5	pp	229533.V6RLM7
229533.I1RHG5	pp	229533.I1RSU2
229533.I1RHG5	pp	229533.I1RP97
229533.I1RHG5	pp	229533.I1RR68
229533.I1RHG5	pp	229533.I1RWL3
229533.I1RHG5	pp	229533.I1RST9
229533.I1RHG5	pp	229533.I1RPK0
229533.I1RHG5	pp	229533.I1RZN1
229533.I1RHG5	pp	229533.I1RSS7
229533.I1RHG5	pp	229533.I1S9Z4
229533.I1RHG5	pp	229533.I1RW54
229533.I1RHG5	pp	229533.I1RWS4
229533.I1RHG5	pp	229533.I1RNG4
229533.I1RHG5	pp	229533.I1RWW7
229533.A0A1C3YN69	pp	229533.I1RFI6
229533.A0A1C3YN69	pp	229533.I1S998
229533.A0A1C3YN69	pp	229533.I1RCA5
229533.A0A1C3YN69	pp	229533.I1RBU5
229533.A0A1C3YN69	pp	229533.Q4IJH1
229533.A0A1C3YN69	pp	229533.I1RRT1
229533.A0A1C3YN69	pp	229533.I1RC91
229533.A0A1C3YN69	pp	229533.I1RQ24
229533.A0A1C3YN69	pp	229533.I1RQ13
229533.A0A1C3YN69	pp	229533.I1S5Z3
229533.A0A1C3YN69	pp	229533.I1RUR0
229533.A0A1C3YN69	pp	229533.I1S004
229533.A0A1C3YN69	pp	229533.I1RZ94
229533.A0A1C3YN69	pp	229533.I1RD18
229533.A0A1C3YN69	pp	229533.I1RD01
229533.A0A1C3YN69	pp	229533.I1S2E9
229533.A0A1C3YN69	pp	229533.I1RPK4
229533.A0A1C3YN69	pp	229533.I1RVV5
229533.A0A1C3YN69	pp	229533.I1RBW1
229533.A0A1C3YN69	pp	229533.I1RZ86
229533.A0A1C3YN69	pp	229533.I1S987
229533.A0A1C3YN69	pp	229533.I1RY29
229533.A0A1C3YN69	pp	229533.Q4IAS1
229533.A0A1C3YN69	pp	229533.I1RU52
229533.A0A1C3YN69	pp	229533.I1RTG0
229533.A0A1C3YN69	pp	229533.I1RRX6
229533.A0A1C3YN69	pp	229533.I1S224
229533.A0A1C3YN69	pp	229533.I1RAL9
229533.A0A1C3YN69	pp	229533.I1RRY1
229533.A0A1C3YN69	pp	229533.I1RZ12
229533.A0A1C3YN69	pp	229533.I1RBW0
229533.A0A1C3YN69	pp	229533.I1RWM6
229533.A0A1C3YN69	pp	229533.I1RFL7
229533.A0A1C3YN69	pp	229533.I1RVW0
229533.A0A1C3YN69	pp	229533.Q4IB96
229533.A0A1C3YN69	pp	229533.I1RPQ1
229533.A0A1C3YN69	pp	229533.I1RQA3
229533.A0A1C3YN69	pp	229533.I1RTB2
229533.A0A1C3YN69	pp	229533.I1RSR9
229533.A0A1C3YN69	pp	229533.I1RY58
229533.A0A1C3YN69	pp	229533.I1RSN7
229533.A0A1C3YN69	pp	229533.I1S0D5
229533.A0A1C3YN69	pp	229533.I1RZI4
229533.A0A1C3YN69	pp	229533.Q4I7N9
229533.A0A1C3YN69	pp	229533.I1RDH0
229533.A0A1C3YN69	pp	229533.I1RDJ8
229533.A0A1C3YN69	pp	229533.I1RRN5
229533.A0A1C3YN69	pp	229533.I1RA10
229533.A0A1C3YN69	pp	229533.I1RS41
229533.A0A1C3YN69	pp	229533.I1RZT1
229533.A0A1C3YN69	pp	229533.I1RMJ8
229533.A0A1C3YN69	pp	229533.I1RYC3
229533.A0A1C3YN69	pp	229533.I1RMQ7
229533.A0A1C3YN69	pp	229533.I1RG77
229533.A0A1C3YN69	pp	229533.I1RPF5
229533.A0A1C3YN69	pp	229533.I1RN55
229533.A0A1C3YN69	pp	229533.I1RA38
229533.A0A1C3YN69	pp	229533.I1RUG2
229533.A0A1C3YN69	pp	229533.I1S4P6
229533.A0A1C3YN69	pp	229533.I1RN57
229533.A0A1C3YN69	pp	229533.I1RV91
229533.A0A1C3YN69	pp	229533.I1RA12
229533.A0A1C3YN69	pp	229533.I1RF02
229533.A0A1C3YN69	pp	229533.I1RKE9
229533.A0A1C3YN69	pp	229533.I1RY44
229533.A0A1C3YN69	pp	229533.I1RQS4
229533.A0A1C3YN69	pp	229533.I1RWI8
229533.A0A1C3YN69	pp	229533.I1RJK7
229533.A0A1C3YN69	pp	229533.I1S0A6
229533.A0A1C3YN69	pp	229533.I1RWT6
229533.A0A1C3YN69	pp	229533.I1RDV9
229533.A0A1C3YN69	pp	229533.I1RRW0
229533.A0A1C3YN69	pp	229533.I1RSP7
229533.A0A1C3YN69	pp	229533.I1RD19
229533.A0A1C3YN69	pp	229533.I1REE1
229533.A0A1C3YN69	pp	229533.I1RMA4
229533.A0A1C3YN69	pp	229533.I1RSC7
229533.A0A1C3YN69	pp	229533.I1RME5
229533.A0A1C3YN69	pp	229533.I1RX64
229533.A0A1C3YN69	pp	229533.Q4IJ84
229533.A0A1C3YN69	pp	229533.Q4INS6
229533.A0A1C3YN69	pp	229533.I1RBC8
229533.A0A1C3YN69	pp	229533.I1RZP8
229533.A0A1C3YN69	pp	229533.I1RBN9
229533.A0A1C3YN69	pp	229533.I1RC54
229533.A0A1C3YN69	pp	229533.I1RQP3
229533.A0A1C3YN69	pp	229533.I1S209
229533.A0A1C3YI62	pp	229533.A0A1C3YI81
229533.A0A1C3YI62	pp	229533.I1RK72
229533.A0A1C3YI62	pp	229533.I1RRL0
229533.A0A1C3YI62	pp	229533.A0A1C3YN75
229533.A0A1C3YI62	pp	229533.I1RSD4
229533.A0A1C3YI62	pp	229533.I1RS28
229533.A0A1C3YI62	pp	229533.I1RFQ1
229533.A0A1C3YI62	pp	229533.I1RPY5
229533.A0A1C3YI62	pp	229533.I1S7M3
229533.A0A1C3YI62	pp	229533.I1S8U9
229533.A0A1C3YI62	pp	229533.I1RSH9
229533.A0A1C3YI62	pp	229533.I1RM25
229533.A0A1C3YI62	pp	229533.A0A1C3YJW0
229533.A0A1C3YI62	pp	229533.I1RNB8
229533.A0A1C3YI62	pp	229533.A0A1C3YL22
229533.A0A1C3YI62	pp	229533.I1RJV2
229533.A0A1C3YI62	pp	229533.Q4IRI9
229533.A0A1C3YI62	pp	229533.I1RT47
229533.A0A1C3YI62	pp	229533.I1RG17
229533.A0A1C3YI62	pp	229533.Q4IAA0
229533.A0A1C3YI62	pp	229533.I1RN09
229533.A0A1C3YI62	pp	229533.I1RQD8
229533.A0A1C3YI62	pp	229533.I1RMM5
229533.A0A1C3YI62	pp	229533.A0A1C3YJ42
229533.A0A1C3YI62	pp	229533.I1RX51
229533.A0A1C3YI62	pp	229533.I1RWX8
229533.A0A1C3YI62	pp	229533.I1RVT9
229533.A0A1C3YI62	pp	229533.I1RK90
229533.A0A1C3YI62	pp	229533.I1RQP8
229533.A0A1C3YI62	pp	229533.I1RVK5
229533.A0A1C3YI62	pp	229533.I1RZ11
229533.A0A1C3YI62	pp	229533.I1RT35
229533.A0A1C3YI62	pp	229533.I1S471
229533.A0A1C3YI62	pp	229533.I1RF91
229533.A0A1C3YI62	pp	229533.V6QXG1
229533.A0A1C3YI62	pp	229533.V6QX58
229533.A0A1C3YI62	pp	229533.V6RIS2
229533.A0A1C3YI62	pp	229533.I1RSA4
229533.A0A1C3YI62	pp	229533.I1RS83
229533.A0A1C3YI62	pp	229533.I1RG57
229533.A0A1C3YI62	pp	229533.I1RAC1
229533.A0A1C3YI62	pp	229533.I1RND5
229533.A0A1C3YI62	pp	229533.Q4I1Y1
229533.A0A1C3YI62	pp	229533.Q4IP34
229533.A0A1C3YI62	pp	229533.I1RQQ7
229533.A0A1C3YI62	pp	229533.I1RC84
229533.A0A1C3YI62	pp	229533.I1RE24
229533.A0A1C3YI62	pp	229533.I1RZQ5
229533.A0A1C3YI62	pp	229533.A0A1C3YK19
229533.A0A1C3YI62	pp	229533.Q4IB70
229533.A0A1C3YI62	pp	229533.I1RCN5
229533.A0A1C3YI62	pp	229533.V6RY33
229533.A0A1C3YI62	pp	229533.Q4I7F9
229533.A0A1C3YI62	pp	229533.I1RPA0
229533.A0A1C3YI62	pp	229533.I1RSH4
229533.A0A1C3YI62	pp	229533.I1RPL3
229533.A0A1C3YI62	pp	229533.I1RK92
229533.A0A1C3YI62	pp	229533.I1RZZ1
229533.A0A1C3YI62	pp	229533.I1RSA8
229533.A0A1C3YI62	pp	229533.I1RX47
229533.A0A1C3YI62	pp	229533.I1RBZ8
229533.A0A1C3YI62	pp	229533.I1RQZ2
229533.A0A1C3YI62	pp	229533.I1RA36
229533.A0A1C3YI62	pp	229533.I1RG13
229533.A0A1C3YI62	pp	229533.I1RZL5
229533.A0A1C3YI62	pp	229533.I1RQB5
229533.A0A1C3YI62	pp	229533.I1RQR3
229533.A0A1C3YI62	pp	229533.I1S214
229533.A0A1C3YI62	pp	229533.I1RT91
229533.A0A1C3YI62	pp	229533.A0A1C3YIA6
229533.A0A1C3YI62	pp	229533.I1RD56
229533.A0A1C3YI62	pp	229533.A0A1C3YIM4
229533.A0A1C3YI62	pp	229533.I1S246
229533.A0A1C3YI62	pp	229533.I1RAF3
229533.A0A1C3YI62	pp	229533.I1RLU5
229533.A0A1C3YI62	pp	229533.I1S1X9
229533.A0A1C3YI62	pp	229533.I1S9L6
229533.A0A1C3YI62	pp	229533.I1S0Z9
229533.A0A1C3YI62	pp	229533.Q4IBK5
229533.A0A1C3YI62	pp	229533.I1RAU1
229533.A0A1C3YI62	pp	229533.I1RCS2
229533.A0A1C3YI62	pp	229533.I1RG90
229533.A0A1C3YI62	pp	229533.A0A1C3YNC3
229533.A0A1C3YI62	pp	229533.I1RBU6
229533.A0A1C3YI62	pp	229533.I1RBV3
229533.A0A1C3YI62	pp	229533.I1RRG3
229533.A0A1C3YI62	pp	229533.A0A1C3YM53
229533.A0A1C3YI62	pp	229533.I1S0B1
229533.A0A1C3YI62	pp	229533.I1S2Y5
229533.A0A1C3YI62	pp	229533.I1S0R7
229533.A0A1C3YI62	pp	229533.I1RS75
229533.A0A1C3YI62	pp	229533.I1S5S2
229533.A0A1C3YI62	pp	229533.V6QVD5
229533.A0A1C3YI62	pp	229533.I1RXF2
229533.A0A1C3YI62	pp	229533.I1RCR5
229533.A0A1C3YI62	pp	229533.I1RAV4
229533.A0A1C3YI62	pp	229533.I1RDD3
229533.A0A1C3YI62	pp	229533.I1RFT1
229533.A0A1C3YI62	pp	229533.I1RFP9
229533.A0A1C3YI62	pp	229533.I1RRQ4
229533.A0A1C3YI62	pp	229533.I1S7M2
229533.A0A1C3YI62	pp	229533.A0A1C3YL25
229533.A0A1C3YI62	pp	229533.I1S4M5
229533.A0A1C3YI62	pp	229533.I1R9X6
229533.A0A1C3YI62	pp	229533.I1RJF9
229533.A0A1C3YI62	pp	229533.I1RA46
229533.A0A1C3YI62	pp	229533.Q4IPH4
229533.A0A1C3YI62	pp	229533.I1RWU2
229533.A0A1C3YI62	pp	229533.I1RYI9
229533.A0A1C3YI62	pp	229533.I1S1C6
229533.A0A1C3YI62	pp	229533.I1S8V0
229533.A0A1C3YI62	pp	229533.I1RK19
229533.A0A1C3YI62	pp	229533.A0A1C3YK13
229533.A0A1C3YI62	pp	229533.I1RYW3
229533.A0A1C3YI62	pp	229533.I1S9L5
229533.A0A1C3YI62	pp	229533.I1RCA7
229533.A0A1C3YI62	pp	229533.I1RQC5
229533.A0A1C3YI62	pp	229533.I1R9Z0
229533.A0A1C3YI62	pp	229533.A0A1C3YKM6
229533.A0A1C3YI62	pp	229533.I1RAD1
229533.A0A1C3YI62	pp	229533.Q4IPN9
229533.A0A1C3YI62	pp	229533.I1S4Y4
229533.A0A1C3YI62	pp	229533.I1RMV5
229533.A0A1C3YI62	pp	229533.I1RT17
229533.A0A1C3YI62	pp	229533.I1RPZ3
229533.A0A1C3YI62	pp	229533.I1RCI4
229533.A0A1C3YI62	pp	229533.I1RZG7
229533.A0A1C3YI62	pp	229533.I1REX2
229533.A0A1C3YI62	pp	229533.I1RCI3
229533.A0A1C3YI62	pp	229533.I1RCD6
229533.A0A1C3YI62	pp	229533.I1RJG6
229533.A0A1C3YI62	pp	229533.I1RMW7
229533.A0A1C3YI62	pp	229533.I1RTS2
229533.A0A1C3YI62	pp	229533.I1R9N6
229533.A0A1C3YI62	pp	229533.I1R9Z2
229533.A0A1C3YI62	pp	229533.I1RCQ6
229533.A0A1C3YI62	pp	229533.I1RPY4
229533.A0A1C3YI62	pp	229533.I1RWW5
229533.A0A1C3YI62	pp	229533.Q4IPB3
229533.A0A1C3YI62	pp	229533.I1RN59
229533.A0A1C3YI62	pp	229533.I1RU69
229533.A0A1C3YI62	pp	229533.I1RK96
229533.A0A1C3YI62	pp	229533.I1S524
229533.A0A1C3YI62	pp	229533.I1RX24
229533.A0A1C3YI62	pp	229533.I1RB50
229533.A0A1C3YI62	pp	229533.A0A1C3YL11
229533.A0A1C3YI62	pp	229533.I1RDE9
229533.A0A1C3YI62	pp	229533.I1RAE1
229533.A0A1C3YI62	pp	229533.I1RDC1
229533.A0A1C3YI62	pp	229533.I1S0B6
229533.A0A1C3YI62	pp	229533.I1RX81
229533.A0A1C3YI62	pp	229533.I1RST1
229533.I1RNM8	pp	229533.I1RRP3
229533.I1RNM8	pp	229533.I1RQA2
229533.I1RNM8	pp	229533.I1S549
229533.I1RNM8	pp	229533.I1S0K9
229533.I1RNM8	pp	229533.I1S1Z9
229533.I1RNM8	pp	229533.I1RRU2
229533.I1S5R5	pp	229533.I1S5T5
229533.I1S5R5	pp	229533.I1S7Q8
229533.I1S5R5	pp	229533.V6RXW9
229533.I1S5R5	pp	229533.I1S8S9
229533.I1S5R5	pp	229533.V6RG22
229533.I1S5R5	pp	229533.V6RJP8
229533.I1S5R5	pp	229533.I1S5R6
229533.I1S5R5	pp	229533.Q5I2J3
229533.I1S5R5	pp	229533.I1S724
229533.I1S5R5	pp	229533.I1S6S6
229533.I1RAD1	pp	229533.I1RS83
229533.I1RAD1	pp	229533.I1RT47
229533.I1RAD1	pp	229533.I1RPA0
229533.I1RAD1	pp	229533.I1RQP8
229533.I1RAD1	pp	229533.I1RYW3
229533.I1RAD1	pp	229533.V6RIS2
229533.I1RAD1	pp	229533.I1S3V2
229533.I1RAD1	pp	229533.I1S2C0
229533.I1RAD1	pp	229533.I1S238
229533.I1RAD1	pp	229533.I1S7M3
229533.I1RAD1	pp	229533.I1RSA8
229533.I1RAD1	pp	229533.I1S0B1
229533.I1RAD1	pp	229533.I1RG90
229533.I1RAD1	pp	229533.I1RSA4
229533.I1RAD1	pp	229533.I1RND5
229533.I1RAD1	pp	229533.Q4IPH4
229533.I1RAD1	pp	229533.I1RRQ4
229533.I1RAD1	pp	229533.V6QXG1
229533.I1RAD1	pp	229533.I1RQD8
229533.I1RAD1	pp	229533.I1RT35
229533.I1RAD1	pp	229533.I1RCR5
229533.I1RAD1	pp	229533.I1RZ11
229533.I1RAD1	pp	229533.I1RFP9
229533.I1RAD1	pp	229533.I1RZZ1
229533.I1RAD1	pp	229533.Q4I7F9
229533.I1RAD1	pp	229533.I1RWX8
229533.I1RAD1	pp	229533.I1RT04
229533.I1RAD1	pp	229533.Q4HZ47
229533.I1RAD1	pp	229533.I1S9L6
229533.I1RAD1	pp	229533.V6RY33
229533.I1RAD1	pp	229533.I1RSY2
229533.I1RAD1	pp	229533.I1S8V4
229533.I1RAD1	pp	229533.I1RBH8
229533.I1RAD1	pp	229533.I1RQR3
229533.I1RAD1	pp	229533.I1RJH1
229533.I1RAD1	pp	229533.I1RS75
229533.I1RAD1	pp	229533.I1RYI6
229533.I1RAD1	pp	229533.I1RKF8
229533.I1RAD1	pp	229533.I1RYI9
229533.I1RAD1	pp	229533.I1RFQ1
229533.I1RAD1	pp	229533.Q4HW67
229533.I1RAD1	pp	229533.I1S7A8
229533.I1RAD1	pp	229533.I1RS28
229533.I1RAD1	pp	229533.I1S9L5
229533.I1RAD1	pp	229533.I1RCA7
229533.I1RAD1	pp	229533.I1RSD4
229533.I1RAD1	pp	229533.I1S4Y4
229533.I1RAD1	pp	229533.I1S289
229533.I1RAD1	pp	229533.I1RKK4
229533.I1RAD1	pp	229533.I1RZ40
229533.I1RAD1	pp	229533.I1RK72
229533.I1RAD1	pp	229533.I1RFT1
229533.I1RAD1	pp	229533.I1RBV3
229533.I1RAD1	pp	229533.I1S4M5
229533.I1RAD1	pp	229533.I1RMM5
229533.I1RAD1	pp	229533.I1RT98
229533.I1RAD1	pp	229533.I1RBU6
229533.I1RAD1	pp	229533.I1RNB8
229533.I1RAD1	pp	229533.I1S7M2
229533.I1RAD1	pp	229533.I1S0B6
229533.I1RAD1	pp	229533.I1RBZ8
229533.I1RAD1	pp	229533.I1RC84
229533.I1RAD1	pp	229533.I1RIS3
229533.I1RAD1	pp	229533.I1RAE1
229533.I1RAD1	pp	229533.I1RK92
229533.I1RAD1	pp	229533.I1RXF2
229533.I1RAD1	pp	229533.I1S5S2
229533.I1RAD1	pp	229533.I1RN48
229533.I1RAD1	pp	229533.I1S8V3
229533.I1RAD1	pp	229533.I1RNE7
229533.I1RAD1	pp	229533.I1S0R7
229533.I1RAD1	pp	229533.I1RMV5
229533.I1RAD1	pp	229533.I1RMW7
229533.I1RAD1	pp	229533.Q4IF76
229533.I1RAD1	pp	229533.I1RCI3
229533.I1RAD1	pp	229533.I1RPY4
229533.I1RAD1	pp	229533.I1RB50
229533.I1RAD1	pp	229533.I1S524
229533.I1RAD1	pp	229533.I1S8E2
229533.I1RAD1	pp	229533.I1REX2
229533.I1RAD1	pp	229533.I1RZG7
229533.I1RAD1	pp	229533.I1RCQ6
229533.I1RAD1	pp	229533.I1RX81
229533.I1RAD1	pp	229533.I1RCI4
229533.I1RAD1	pp	229533.I1RK96
229533.I1RAD1	pp	229533.I1RW25
229533.I1RAD1	pp	229533.I1RQ13
229533.A0A0E0SIE1	pp	229533.I1RRJ7
229533.A0A0E0SIE1	pp	229533.I1RN65
229533.A0A0E0SIE1	pp	229533.I1RB53
229533.A0A0E0SIE1	pp	229533.I1RWN8
229533.A0A0E0SIE1	pp	229533.I1RRF9
229533.A0A0E0SIE1	pp	229533.A0A1C3YIP6
229533.A0A0E0SIE1	pp	229533.V6REE9
229533.A0A0E0SIE1	pp	229533.A0A1C3YN09
229533.A0A0E0SIE1	pp	229533.I1RH68
229533.A0A0E0SIE1	pp	229533.I1RPU4
229533.A0A0E0SIE1	pp	229533.I1RTB7
229533.A0A0E0SIE1	pp	229533.I1RMW6
229533.A0A0E0SIE1	pp	229533.P0C431
229533.A0A0E0SIE1	pp	229533.I1RAH8
229533.A0A0E0SIE1	pp	229533.I1RN49
229533.A0A0E0SIE1	pp	229533.Q4ICM0
229533.A0A0E0SIE1	pp	229533.I1RM67
229533.A0A0E0SIE1	pp	229533.I1RE89
229533.A0A0E0SIE1	pp	229533.I1RD70
229533.A0A0E0SIE1	pp	229533.I1S0S6
229533.A0A0E0SIE1	pp	229533.A0A1C3YIA8
229533.A0A0E0SIE1	pp	229533.I1RTA3
229533.A0A0E0SIE1	pp	229533.Q4HZB8
229533.A0A0E0SIE1	pp	229533.I1RQG9
229533.A0A0E0SIE1	pp	229533.I1RCP1
229533.A0A0E0SIE1	pp	229533.I1RTE6
229533.A0A0E0SIE1	pp	229533.I1RS64
229533.A0A0E0SIE1	pp	229533.A0A1C3YII1
229533.A0A0E0SIE1	pp	229533.I1RCW7
229533.A0A0E0SIE1	pp	229533.A0A1C3YLH6
229533.A0A0E0SIE1	pp	229533.I1RT36
229533.A0A0E0SIE1	pp	229533.Q4IPC8
229533.A0A0E0SIE1	pp	229533.I1RP04
229533.A0A0E0SIE1	pp	229533.A0A1C3YL06
229533.A0A0E0SIE1	pp	229533.I1RGQ9
229533.A0A0E0SIE1	pp	229533.I1RCD4
229533.A0A0E0SIE1	pp	229533.I1RZG0
229533.A0A0E0SIE1	pp	229533.I1RCM1
229533.A0A0E0SIE1	pp	229533.I1RQN9
229533.A0A0E0SIE1	pp	229533.I1RTK5
229533.A0A0E0SIE1	pp	229533.I1S1B6
229533.A0A0E0SIE1	pp	229533.A0A1C3YM61
229533.A0A0E0SIE1	pp	229533.I1RMP2
229533.A0A0E0SIE1	pp	229533.I1S7X9
229533.A0A0E0SIE1	pp	229533.I1RE19
229533.A0A0E0SIE1	pp	229533.A0A1C3YJK9
229533.A0A0E0SIE1	pp	229533.A0A0E0SNM6
229533.A0A1C3YIJ9	pp	229533.I1RJS7
229533.A0A1C3YIJ9	pp	229533.I1RMK7
229533.A0A1C3YIJ9	pp	229533.I1S6P5
229533.A0A1C3YIJ9	pp	229533.I1RWA3
229533.A0A1C3YIJ9	pp	229533.I1RAI4
229533.A0A1C3YIJ9	pp	229533.I1RNM7
229533.A0A1C3YIJ9	pp	229533.I1RMJ3
229533.A0A1C3YIJ9	pp	229533.I1RAW3
229533.A0A1C3YIJ9	pp	229533.I1RC86
229533.A0A1C3YIJ9	pp	229533.I1RKB2
229533.A0A1C3YIJ9	pp	229533.I1RGC3
229533.A0A1C3YIJ9	pp	229533.V6RZD4
229533.A0A1C3YIJ9	pp	229533.I1RCU2
229533.A0A1C3YIJ9	pp	229533.I1RVZ3
229533.A0A1C3YIJ9	pp	229533.I1RA52
229533.A0A1C3YIJ9	pp	229533.I1S0B8
229533.A0A1C3YIJ9	pp	229533.I1S1F3
229533.A0A1C3YIJ9	pp	229533.A0A1C3YN25
229533.A0A1C3YIJ9	pp	229533.Q4IB65
229533.A0A1C3YIJ9	pp	229533.I1RY92
229533.A0A1C3YIJ9	pp	229533.I1RYT8
229533.A0A1C3YIJ9	pp	229533.I1RG62
229533.A0A1C3YIJ9	pp	229533.I1RKB7
229533.A0A1C3YIJ9	pp	229533.I1RYX6
229533.A0A1C3YIJ9	pp	229533.I1RMQ6
229533.A0A1C3YIJ9	pp	229533.I1RUR8
229533.A0A1C3YIJ9	pp	229533.I1S3T7
229533.A0A1C3YIJ9	pp	229533.I1R9Y4
229533.A0A1C3YIJ9	pp	229533.I1RL81
229533.A0A1C3YIJ9	pp	229533.I1RX39
229533.A0A1C3YIJ9	pp	229533.I1RQU9
229533.A0A1C3YIJ9	pp	229533.I1RBE6
229533.A0A1C3YIJ9	pp	229533.I1RY21
229533.A0A1C3YIJ9	pp	229533.I1RRX5
229533.A0A1C3YIJ9	pp	229533.I1RYP2
229533.A0A1C3YIJ9	pp	229533.V6RUB1
229533.A0A1C3YIJ9	pp	229533.A0A1C3YMC1
229533.A0A1C3YIJ9	pp	229533.I1RE66
229533.A0A1C3YIJ9	pp	229533.I1RZA7
229533.A0A1C3YIJ9	pp	229533.A0A1C3YIW9
229533.A0A1C3YIJ9	pp	229533.I1S8C1
229533.A0A1C3YIJ9	pp	229533.I1S8R2
229533.A0A1C3YIJ9	pp	229533.I1S464
229533.A0A1C3YIJ9	pp	229533.I1S0P0
229533.A0A1C3YIJ9	pp	229533.I1S0R8
229533.A0A1C3YIJ9	pp	229533.I1S299
229533.A0A1C3YIJ9	pp	229533.A0A1C3YM60
229533.A0A1C3YIJ9	pp	229533.A0A1C3YLE2
229533.A0A1C3YIJ9	pp	229533.I1RG33
229533.A0A1C3YIJ9	pp	229533.I1RS05
229533.A0A1C3YIJ9	pp	229533.I1S4S5
229533.A0A1C3YIJ9	pp	229533.I1RP86
229533.A0A1C3YIJ9	pp	229533.I1S0K2
229533.A0A1C3YIJ9	pp	229533.I1R9B7
229533.A0A1C3YIJ9	pp	229533.I1RXD9
229533.A0A1C3YIJ9	pp	229533.Q4HYR2
229533.A0A1C3YIJ9	pp	229533.I1RA49
229533.A0A1C3YIJ9	pp	229533.V6RF62
229533.A0A1C3YIJ9	pp	229533.A0A1C3YKR5
229533.A0A1C3YIJ9	pp	229533.I1RYA0
229533.A0A1C3YIJ9	pp	229533.I1RJY7
229533.A0A1C3YIJ9	pp	229533.I1RS29
229533.A0A1C3YIJ9	pp	229533.I1RPK0
229533.A0A1C3YIJ9	pp	229533.V6RLM7
229533.A0A1C3YIJ9	pp	229533.Q4I5G1
229533.A0A1C3YIJ9	pp	229533.I1R9M7
229533.A0A1C3YIJ9	pp	229533.I1S5X9
229533.A0A1C3YIJ9	pp	229533.V6R3V4
229533.A0A1C3YIJ9	pp	229533.I1RE52
229533.A0A1C3YIJ9	pp	229533.A0A1C3YLB6
229533.A0A1C3YIJ9	pp	229533.I1RB38
229533.A0A1C3YIJ9	pp	229533.I1RYM5
229533.A0A1C3YIJ9	pp	229533.I1RHJ2
229533.A0A1C3YIJ9	pp	229533.A0A1C3YJU7
229533.A0A1C3YIJ9	pp	229533.A0A1C3YKW8
229533.A0A1C3YIJ9	pp	229533.I1RZ43
229533.A0A1C3YIJ9	pp	229533.I1RBT6
229533.A0A1C3YIJ9	pp	229533.V6RJP8
229533.A0A1C3YIJ9	pp	229533.A0A1C3YLB0
229533.A0A1C3YIJ9	pp	229533.Q4IPZ1
229533.A0A1C3YIJ9	pp	229533.I1RYC8
229533.A0A1C3YIJ9	pp	229533.I1S8F8
229533.A0A1C3YIJ9	pp	229533.I1RAV5
229533.A0A1C3YIJ9	pp	229533.A0A1C3YLB3
229533.A0A1C3YIJ9	pp	229533.I1RLZ6
229533.A0A1C3YIJ9	pp	229533.A0A1C3YK94
229533.A0A1C3YIJ9	pp	229533.I1RQJ7
229533.A0A1C3YIJ9	pp	229533.I1RPR1
229533.A0A1C3YIJ9	pp	229533.I1S0Q7
229533.A0A1C3YIJ9	pp	229533.V6RRM0
229533.A0A1C3YIJ9	pp	229533.I1S0V6
229533.A0A1C3YIJ9	pp	229533.I1RAM9
229533.A0A1C3YIJ9	pp	229533.I1S8S9
229533.A0A1C3YIJ9	pp	229533.I1RWM4
229533.A0A1C3YIJ9	pp	229533.I1RN84
229533.A0A1C3YIJ9	pp	229533.V6RXB3
229533.A0A1C3YIJ9	pp	229533.I1RF85
229533.A0A1C3YIJ9	pp	229533.I1RPR9
229533.A0A1C3YIJ9	pp	229533.I1S423
229533.A0A1C3YIJ9	pp	229533.I1RP02
229533.A0A1C3YIJ9	pp	229533.A0A1C3YJQ2
229533.A0A1C3YIJ9	pp	229533.I1RE65
229533.A0A1C3YIJ9	pp	229533.I1RPY8
229533.A0A1C3YIJ9	pp	229533.A0A1C3YK58
229533.A0A1C3YIJ9	pp	229533.I1RGI4
229533.A0A1C3YIJ9	pp	229533.I1RFJ6
229533.A0A1C3YIJ9	pp	229533.A0A1C3YKY6
229533.A0A1C3YIJ9	pp	229533.I1RY12
229533.A0A1C3YIJ9	pp	229533.I1S0V7
229533.A0A1C3YIJ9	pp	229533.I1RQR6
229533.A0A1C3YIJ9	pp	229533.I1RXE6
229533.A0A1C3YIJ9	pp	229533.A0A1C3YJ04
229533.A0A1C3YIJ9	pp	229533.I1REE2
229533.A0A1C3YIJ9	pp	229533.I1RFS5
229533.I1RXF2	pp	229533.Q4IPB3
229533.I1RXF2	pp	229533.I1S5S2
229533.I1RXF2	pp	229533.I1S0R7
229533.I1RXF2	pp	229533.I1S8V0
229533.I1RXF2	pp	229533.I1S524
229533.I1RXF2	pp	229533.I1RZG7
229533.I1RXF2	pp	229533.I1S0B6
229533.I1RXF2	pp	229533.Q4I1Y1
229533.I1RXF2	pp	229533.I1RYI9
229533.I1RXF2	pp	229533.Q4IPH4
229533.I1RXF2	pp	229533.I1S4Y4
229533.I1RXF2	pp	229533.I1S1C6
229533.I1RXF2	pp	229533.I1S9L5
229533.I1RXF2	pp	229533.I1S4M5
229533.I1RXF2	pp	229533.I1RYW3
229533.I1RXF2	pp	229533.I1RYB1
229533.I1RXF2	pp	229533.I1S0B1
229533.I1RXF2	pp	229533.I1RYJ9
229533.I1RXF2	pp	229533.Q4IB70
229533.I1RXF2	pp	229533.Q4I7X1
229533.I1RXF2	pp	229533.I1RZL5
229533.I1RXF2	pp	229533.I1S2Y5
229533.I1RXF2	pp	229533.I1S0Z9
229533.I1RXF2	pp	229533.I1S9L6
229533.I1RXF2	pp	229533.I1S8U9
229533.I1RXF2	pp	229533.I1RZZ1
229533.I1RXF2	pp	229533.I1S246
229533.I1RXF2	pp	229533.I1S1X9
229533.I1RXF2	pp	229533.Q4IRI9
229533.I1RXF2	pp	229533.Q4IP34
229533.I1RXF2	pp	229533.I1S7M3
229533.I1RXF2	pp	229533.Q4IAA0
229533.I1RXF2	pp	229533.Q4I7F9
229533.I1RXF2	pp	229533.Q4ICA8
229533.I1RXF2	pp	229533.I1S471
229533.I1RXF2	pp	229533.I1RZ11
229533.I1RXF2	pp	229533.I1RZQ5
229533.I1RXF2	pp	229533.V6RIS2
229533.I1RXF2	pp	229533.V6RY33
229533.I1RXF2	pp	229533.V6QX58
229533.I1RXF2	pp	229533.V6QXG1
229533.I1RW08	pp	229533.I1S0E2
229533.I1RFL7	pp	229533.I1RJL2
229533.I1RFL7	pp	229533.I1RZB5
229533.I1RFL7	pp	229533.I1RQA3
229533.I1RFL7	pp	229533.I1RN08
229533.I1RFL7	pp	229533.I1RYY5
229533.I1RFL7	pp	229533.I1S461
229533.I1RFL7	pp	229533.I1RJK7
229533.I1RFL7	pp	229533.I1RIR0
229533.I1RFL7	pp	229533.I1S439
229533.I1RFL7	pp	229533.V6RMM8
229533.I1RFL7	pp	229533.I1RQS4
229533.I1RFL7	pp	229533.I1RHB0
229533.I1RFL7	pp	229533.I1RMM9
229533.I1RFL7	pp	229533.I1RYZ0
229533.I1RFL7	pp	229533.Q4INS6
229533.I1RFL7	pp	229533.I1RMS2
229533.I1RFL7	pp	229533.I1RFQ5
229533.I1RFL7	pp	229533.I1S2A1
229533.I1RFL7	pp	229533.Q4IJM4
229533.I1RFL7	pp	229533.I1RME5
229533.I1RFL7	pp	229533.I1RLB1
229533.I1RFL7	pp	229533.I1RN55
229533.I1RFL7	pp	229533.I1RKK0
229533.I1RFL7	pp	229533.I1RQP3
229533.I1RFL7	pp	229533.I1RZH4
229533.I1RFL7	pp	229533.I1RRT0
229533.I1RFL7	pp	229533.I1RYZ9
229533.I1RFL7	pp	229533.I1RN65
229533.I1RFL7	pp	229533.I1RMQ7
229533.I1RFL7	pp	229533.V6QUE6
229533.I1RFL7	pp	229533.I1RWT6
229533.I1RFL7	pp	229533.V6RU70
229533.I1RFL7	pp	229533.I1RM49
229533.I1RFL7	pp	229533.I1RKE9
229533.I1RFL7	pp	229533.V6RG22
229533.I1RFL7	pp	229533.I1RYI9
229533.I1RFL7	pp	229533.I1S0Z3
229533.I1RFL7	pp	229533.I1S2N3
229533.I1RFL7	pp	229533.I1RJX2
229533.I1RFL7	pp	229533.I1RZ12
229533.I1RFL7	pp	229533.Q4IP51
229533.I1RFL7	pp	229533.I1RT01
229533.I1RFL7	pp	229533.V6R7V8
229533.I1RFL7	pp	229533.I1S283
229533.I1RFL7	pp	229533.I1RTC2
229533.I1RFL7	pp	229533.I1RJI1
229533.I1RFL7	pp	229533.I1RY84
229533.I1RFL7	pp	229533.I1RZ94
229533.I1RFL7	pp	229533.I1RW90
229533.I1RFL7	pp	229533.V6QV09
229533.I1RFL7	pp	229533.V6QWX8
229533.I1RFL7	pp	229533.I1RJH1
229533.I1RFL7	pp	229533.I1RQ13
229533.I1RFL7	pp	229533.I1RXM0
229533.I1RFL7	pp	229533.I1RKJ7
229533.I1RFL7	pp	229533.I1RPI2
229533.I1RFL7	pp	229533.I1RU80
229533.I1RFL7	pp	229533.I1RQZ0
229533.I1RFL7	pp	229533.Q4HYQ4
229533.I1RFL7	pp	229533.I1RSI4
229533.I1RFL7	pp	229533.I1RRG3
229533.I1RFL7	pp	229533.I1S1W5
229533.I1RFL7	pp	229533.I1RV66
229533.I1RFL7	pp	229533.I1RL24
229533.I1RFL7	pp	229533.I1RNC0
229533.I1RFL7	pp	229533.I1RTG0
229533.I1RFL7	pp	229533.I1RRF0
229533.I1RFL7	pp	229533.I1RN89
229533.I1RFL7	pp	229533.I1S224
229533.I1RFL7	pp	229533.I1RQ26
229533.I1RFL7	pp	229533.I1RS56
229533.I1RFL7	pp	229533.I1RZT1
229533.I1RFL7	pp	229533.I1RYH9
229533.I1RFL7	pp	229533.I1RKL9
229533.I1RFL7	pp	229533.I1RQS6
229533.I1RFL7	pp	229533.I1RRY3
229533.I1RFL7	pp	229533.I1RTN0
229533.I1RFL7	pp	229533.I1RRX6
229533.I1RFL7	pp	229533.I1RZP8
229533.I1RFL7	pp	229533.I1RFX8
229533.I1RFL7	pp	229533.I1RT41
229533.I1RFL7	pp	229533.I1RPP7
229533.I1RFL7	pp	229533.I1RKB1
229533.I1RFL7	pp	229533.I1RS41
229533.I1RFL7	pp	229533.I1RPQ1
229533.I1RFL7	pp	229533.I1RSR9
229533.I1RFL7	pp	229533.I1RZY9
229533.I1RFL7	pp	229533.I1RZJ3
229533.I1RFL7	pp	229533.I1RRN5
229533.I1RFL7	pp	229533.I1RY58
229533.I1RFL7	pp	229533.I1RMA4
229533.I1RFL7	pp	229533.I1RRW0
229533.I1RFL7	pp	229533.I1RK79
229533.I1RFL7	pp	229533.I1S0M2
229533.I1RFL7	pp	229533.I1RNZ9
229533.I1RFL7	pp	229533.I1S0E8
229533.I1RFL7	pp	229533.I1RSP7
229533.I1RFL7	pp	229533.I1RQB4
229533.I1RFL7	pp	229533.I1RQ72
229533.I1RFL7	pp	229533.I1RZ63
229533.I1RFL7	pp	229533.I1S0J3
229533.I1RFL7	pp	229533.I1RG11
229533.I1RFL7	pp	229533.I1S9S6
229533.I1RFL7	pp	229533.I1RT36
229533.I1RFL7	pp	229533.I1RR25
229533.I1RFL7	pp	229533.I1RUG4
229533.I1RFL7	pp	229533.I1RRQ9
229533.I1RFL7	pp	229533.I1RGD1
229533.I1RFL7	pp	229533.Q4I7L0
229533.I1RFL7	pp	229533.I1RK75
229533.I1RFL7	pp	229533.I1RLS9
229533.I1RFL7	pp	229533.V6RGI1
229533.I1RFL7	pp	229533.I1RG90
229533.I1RFL7	pp	229533.I1RPK4
229533.I1RFL7	pp	229533.I1S4R1
229533.I1RFL7	pp	229533.I1RXU0
229533.I1RFL7	pp	229533.I1RRS7
229533.I1RFL7	pp	229533.I1RT94
229533.I1RFL7	pp	229533.I1RNP7
229533.I1RFL7	pp	229533.I1RZC3
229533.I1RFL7	pp	229533.I1RNY8
229533.I1RFL7	pp	229533.V6RLW4
229533.I1RFL7	pp	229533.I1RI54
229533.I1RFL7	pp	229533.I1RLU1
229533.I1RFL7	pp	229533.I1RN57
229533.I1RFL7	pp	229533.I1S0M6
229533.I1RFL7	pp	229533.I1S1W4
229533.I1RFL7	pp	229533.I1S1D3
229533.I1RFL7	pp	229533.I1S0J7
229533.I1RFL7	pp	229533.I1RY29
229533.I1RFL7	pp	229533.I1RPC2
229533.I1RFL7	pp	229533.I1S004
229533.I1RFL7	pp	229533.I1S098
229533.I1RFL7	pp	229533.I1RY44
229533.I1RFL7	pp	229533.I1S2E9
229533.I1RFL7	pp	229533.V6RVG3
229533.I1RFL7	pp	229533.I1RUN8
229533.I1RFL7	pp	229533.I1S7X9
229533.I1RFL7	pp	229533.I1RWI8
229533.I1RFL7	pp	229533.Q4IPI4
229533.I1RFL7	pp	229533.I1RKC2
229533.I1RFL7	pp	229533.I1RSZ3
229533.I1RFL7	pp	229533.I1S2G7
229533.I1RFL7	pp	229533.I1RNF4
229533.I1RFL7	pp	229533.I1RQ88
229533.I1RFL7	pp	229533.I1RSN7
229533.I1RFL7	pp	229533.I1RV91
229533.I1RFL7	pp	229533.I1RPF5
229533.I1RFL7	pp	229533.I1RUF8
229533.I1RFL7	pp	229533.Q4IQM6
229533.I1RFL7	pp	229533.I1RYX9
229533.I1RFL7	pp	229533.Q4IAK7
229533.I1RFL7	pp	229533.I1RNZ8
229533.A0A1C3YIH2	pp	229533.I1RY58
229533.A0A1C3YIH2	pp	229533.I1RBW1
229533.A0A1C3YIH2	pp	229533.A0A1C3YM91
229533.A0A1C3YIH2	pp	229533.A0A1C3YN69
229533.A0A1C3YIH2	pp	229533.I1RSC7
229533.A0A1C3YIH2	pp	229533.Q4IPI4
229533.A0A1C3YIH2	pp	229533.I1RQP3
229533.A0A1C3YIH2	pp	229533.Q4ICA8
229533.A0A1C3YIH2	pp	229533.I1RQP1
229533.A0A1C3YIH2	pp	229533.I1RBW0
229533.A0A1C3YIH2	pp	229533.I1RRG3
229533.A0A1C3YHV2	pp	229533.Q4IR09
229533.A0A1C3YHV2	pp	229533.I1RD18
229533.A0A1C3YHV2	pp	229533.I1RZP2
229533.A0A1C3YHV2	pp	229533.Q4IPN9
229533.A0A1C3YHV2	pp	229533.I1S214
229533.A0A1C3YHV2	pp	229533.A0A1C3YIH2
229533.I1S207	pp	229533.I1S208
229533.I1RME5	pp	229533.I1S549
229533.I1RME5	pp	229533.I1S0J7
229533.I1RME5	pp	229533.I1RX38
229533.I1RME5	pp	229533.I1S2E9
229533.I1RME5	pp	229533.I1S004
229533.I1RME5	pp	229533.I1S098
229533.I1RME5	pp	229533.I1RPK4
229533.I1RME5	pp	229533.I1RQ88
229533.I1RME5	pp	229533.I1RV91
229533.I1RME5	pp	229533.I1RY44
229533.I1RME5	pp	229533.I1RPW0
229533.I1RME5	pp	229533.I1RW16
229533.I1RME5	pp	229533.I1RZ63
229533.I1RME5	pp	229533.I1RN89
229533.I1RME5	pp	229533.I1RVN2
229533.I1RME5	pp	229533.I1RY58
229533.I1RME5	pp	229533.I1RRN5
229533.I1RME5	pp	229533.I1RN31
229533.I1RME5	pp	229533.I1S224
229533.I1RME5	pp	229533.I1RS41
229533.I1RME5	pp	229533.V6RGI1
229533.I1RME5	pp	229533.I1RRX6
229533.I1RME5	pp	229533.I1RZC3
229533.I1RME5	pp	229533.I1RRW0
229533.I1RME5	pp	229533.I1RTG0
229533.I1RME5	pp	229533.I1S0R1
229533.I1RME5	pp	229533.I1RYZ9
229533.I1RME5	pp	229533.I1RQA3
229533.I1RME5	pp	229533.V6QV09
229533.I1RME5	pp	229533.Q4I7N9
229533.I1RME5	pp	229533.I1RPU4
229533.I1RME5	pp	229533.I1S267
229533.I1RME5	pp	229533.I1RWT6
229533.A0A1C3YL11	pp	229533.I1S0B6
229533.A0A1C3YL11	pp	229533.I1RST1
229533.A0A1C3YL11	pp	229533.I1RAE1
229533.A0A1C3YL11	pp	229533.I1RMW7
229533.A0A1C3YL11	pp	229533.I1RN59
229533.A0A1C3YL11	pp	229533.I1RGW0
229533.A0A1C3YL11	pp	229533.I1R9Q0
229533.A0A1C3YL11	pp	229533.I1RMV5
229533.A0A1C3YL11	pp	229533.I1RAH7
229533.A0A1C3YL11	pp	229533.I1RUG0
229533.A0A1C3YL11	pp	229533.Q4IFI0
229533.A0A1C3YL11	pp	229533.I1RB50
229533.A0A1C3YL11	pp	229533.I1REX2
229533.A0A1C3YL11	pp	229533.I1RCI4
229533.A0A1C3YL11	pp	229533.I1RND9
229533.A0A1C3YL11	pp	229533.I1RQC5
229533.A0A1C3YL11	pp	229533.I1RCI3
229533.A0A1C3YL11	pp	229533.I1RG13
229533.A0A1C3YL11	pp	229533.I1RCD6
229533.A0A1C3YL11	pp	229533.I1RTS2
229533.A0A1C3YL11	pp	229533.I1RME9
229533.A0A1C3YL11	pp	229533.I1S6F0
229533.A0A1C3YL11	pp	229533.I1RZG7
229533.A0A1C3YL11	pp	229533.I1S524
229533.A0A1C3YL11	pp	229533.Q4IPB3
229533.A0A1C3YL11	pp	229533.I1RRW3
229533.A0A1C3YL11	pp	229533.I1S9L6
229533.A0A1C3YL11	pp	229533.I1RPY4
229533.A0A1C3YL11	pp	229533.I1RCQ6
229533.A0A1C3YL11	pp	229533.I1R9N6
229533.A0A1C3YL11	pp	229533.Q4HZ42
229533.A0A1C3YL11	pp	229533.I1RD56
229533.A0A1C3YL11	pp	229533.I1RX81
229533.A0A1C3YL11	pp	229533.I1RX24
229533.A0A1C3YL11	pp	229533.I1RMA5
229533.A0A1C3YL11	pp	229533.A0A1C3YNC3
229533.A0A1C3YL11	pp	229533.I1RK96
229533.A0A1C3YL11	pp	229533.I1RM06
229533.A0A1C3YL11	pp	229533.I1RZJ9
229533.A0A1C3YL11	pp	229533.I1RCS2
229533.A0A1C3YL11	pp	229533.I1RPU0
229533.A0A1C3YL11	pp	229533.I1S0Z9
229533.A0A1C3YL11	pp	229533.I1RG90
229533.A0A1C3YL11	pp	229533.Q4IBK5
229533.A0A1C3YL11	pp	229533.V6QVD5
229533.A0A1C3YL11	pp	229533.I1RQB5
229533.A0A1C3YL11	pp	229533.I1RQP8
229533.A0A1C3YL11	pp	229533.I1RS75
229533.A0A1C3YL11	pp	229533.Q4I1Y1
229533.A0A1C3YL11	pp	229533.A0A1C3YLF4
229533.A0A1C3YL11	pp	229533.I1RYB1
229533.A0A1C3YL11	pp	229533.I1S0B1
229533.A0A1C3YL11	pp	229533.I1S2Y5
229533.A0A1C3YL11	pp	229533.I1S2C0
229533.A0A1C3YL11	pp	229533.I1RAC1
229533.A0A1C3YL11	pp	229533.I1RK19
229533.A0A1C3YL11	pp	229533.I1RG57
229533.A0A1C3YL11	pp	229533.I1RRQ4
229533.A0A1C3YL11	pp	229533.I1RPY7
229533.A0A1C3YL11	pp	229533.I1RWU2
229533.A0A1C3YL11	pp	229533.I1RCR5
229533.A0A1C3YL11	pp	229533.V6QXG1
229533.A0A1C3YL11	pp	229533.Q4IPH4
229533.A0A1C3YL11	pp	229533.I1S4M5
229533.A0A1C3YL11	pp	229533.I1RT35
229533.A0A1C3YL11	pp	229533.I1RCA7
229533.A0A1C3YL11	pp	229533.I1RFT1
229533.A0A1C3YL11	pp	229533.I1RZQ5
229533.A0A1C3YL11	pp	229533.I1RZZ1
229533.A0A1C3YL11	pp	229533.I1RVT9
229533.A0A1C3YL11	pp	229533.I1RWX8
229533.A0A1C3YL11	pp	229533.I1S9L5
229533.A0A1C3YL11	pp	229533.I1RX51
229533.A0A1C3YL11	pp	229533.I1S854
229533.A0A1C3YL11	pp	229533.Q4I7F9
229533.A0A1C3YL11	pp	229533.I1S1X9
229533.A0A1C3YL11	pp	229533.Q4IEK8
229533.A0A1C3YL11	pp	229533.I1RXE5
229533.A0A1C3YL11	pp	229533.I1RYI9
229533.A0A1C3YL11	pp	229533.I1RSA4
229533.A0A1C3YL11	pp	229533.I1RT91
229533.A0A1C3YL11	pp	229533.I1RAD1
229533.A0A1C3YL11	pp	229533.I1RQR3
229533.A0A1C3YL11	pp	229533.Q4HXF6
229533.A0A1C3YL11	pp	229533.I1RND5
229533.A0A1C3YL11	pp	229533.I1RBH8
229533.A0A1C3YL11	pp	229533.I1S4Y4
229533.A0A1C3YL11	pp	229533.V6RY33
229533.A0A1C3YL11	pp	229533.I1RKR6
229533.A0A1C3YL11	pp	229533.I1RBU6
229533.A0A1C3YL11	pp	229533.I1RP27
229533.A0A1C3YL11	pp	229533.I1RCN5
229533.A0A1C3YL11	pp	229533.I1RBV3
229533.A0A1C3YL11	pp	229533.I1RRL0
229533.A0A1C3YL11	pp	229533.I1RK72
229533.A0A1C3YL11	pp	229533.I1RC84
229533.A0A1C3YL11	pp	229533.I1S855
229533.A0A1C3YL11	pp	229533.Q4IB70
229533.A0A1C3YL11	pp	229533.I1S7M2
229533.A0A1C3YL11	pp	229533.I1RDC9
229533.A0A1C3YL11	pp	229533.I1RMQ7
229533.A0A1C3YL11	pp	229533.I1RPY5
229533.A0A1C3YL11	pp	229533.I1RXF2
229533.A0A1C3YL11	pp	229533.I1RS28
229533.A0A1C3YL11	pp	229533.I1RK92
229533.A0A1C3YL11	pp	229533.I1S5S2
229533.A0A1C3YL11	pp	229533.I1RPA0
229533.A0A1C3YL11	pp	229533.V6QV38
229533.A0A1C3YL11	pp	229533.I1RFQ1
229533.A0A1C3YL11	pp	229533.I1RNI1
229533.A0A1C3YL11	pp	229533.I1RG17
229533.A0A1C3YL11	pp	229533.I1RZ11
229533.A0A1C3YL11	pp	229533.I1RA36
229533.A0A1C3YL11	pp	229533.I1RNB8
229533.A0A1C3YL11	pp	229533.I1RSD4
229533.A0A1C3YL11	pp	229533.V6RGY3
229533.A0A1C3YL11	pp	229533.I1RBZ8
229533.A0A1C3YL11	pp	229533.I1RK90
229533.A0A1C3YL11	pp	229533.I1RYW3
229533.A0A1C3YL11	pp	229533.I1RM25
229533.A0A1C3YL11	pp	229533.I1RSH9
229533.A0A1C3YL11	pp	229533.I1RQD8
229533.A0A1C3YL11	pp	229533.Q4I7K4
229533.A0A1C3YL11	pp	229533.I1RWD3
229533.A0A1C3YL11	pp	229533.Q4IP34
229533.A0A1C3YL11	pp	229533.I1RS83
229533.A0A1C3YL11	pp	229533.I1RT47
229533.A0A1C3YL11	pp	229533.I1RN09
229533.A0A1C3YL11	pp	229533.V6RIS2
229533.A0A1C3YL11	pp	229533.I1RMC0
229533.A0A1C3YL11	pp	229533.Q4IE79
229533.A0A1C3YL11	pp	229533.I1RSA8
229533.A0A1C3YL11	pp	229533.I1S7M3
229533.I1RJF3	pp	229533.I1RXA1
229533.I1RJF3	pp	229533.I1SAT1
229533.I1RJF3	pp	229533.I1S9H4
229533.I1RJF3	pp	229533.I1RL99
229533.I1S0T4	pp	229533.I1S2P8
229533.I1S0T4	pp	229533.I1S250
229533.I1S7M2	pp	229533.V6RY33
229533.I1S7M2	pp	229533.Q4IP34
229533.I1S7M2	pp	229533.I1S9L6
229533.I1S7M2	pp	229533.V6RIS2
229533.I1S7M2	pp	229533.I1S9L5
229533.I1S7M2	pp	229533.Q4IAA0
229533.I1S7M2	pp	229533.Q4I1Y1
229533.I1S7M2	pp	229533.I1S8U9
229533.I1S7M2	pp	229533.Q4IRI9
229533.I1S7M2	pp	229533.Q4IPB3
229533.I1S7M2	pp	229533.Q4I7X1
229533.I1S7M2	pp	229533.Q4ICA8
229533.I1S7M2	pp	229533.Q4IB70
229533.I1S7M2	pp	229533.V6QXG1
229533.I1S7M2	pp	229533.V6QX58
229533.I1S7M2	pp	229533.Q4IPH4
229533.I1S7M2	pp	229533.Q4I7F9
229533.I1S7M2	pp	229533.I1S8V0
229533.I1RM45	pp	229533.I1RZ29
229533.I1RM45	pp	229533.I1RRV2
229533.I1REE1	pp	229533.I1S2E9
229533.I1REE1	pp	229533.I1S549
229533.I1REE1	pp	229533.I1RZ63
229533.I1REE1	pp	229533.I1S004
229533.I1REE1	pp	229533.I1S0J7
229533.I1REE1	pp	229533.V6RVG3
229533.I1REE1	pp	229533.I1RV91
229533.I1REE1	pp	229533.I1S098
229533.I1REE1	pp	229533.I1RY44
229533.I1REE1	pp	229533.I1RX38
229533.I1REE1	pp	229533.I1RPW0
229533.I1REE1	pp	229533.I1RPK4
229533.I1REE1	pp	229533.I1RPU7
229533.I1REE1	pp	229533.I1RY58
229533.I1REE1	pp	229533.I1RFL7
229533.I1REE1	pp	229533.I1RZC3
229533.I1REE1	pp	229533.I1RZT1
229533.I1REE1	pp	229533.I1RMA4
229533.I1REE1	pp	229533.Q4ICM0
229533.I1REE1	pp	229533.I1RRW0
229533.I1REE1	pp	229533.I1RRP7
229533.I1REE1	pp	229533.V6RGI1
229533.I1REE1	pp	229533.Q4I7N9
229533.I1REE1	pp	229533.I1RQA3
229533.I1REE1	pp	229533.I1RVN2
229533.I1REE1	pp	229533.I1RQA9
229533.I1REE1	pp	229533.I1RJK7
229533.I1REE1	pp	229533.I1RZ12
229533.I1REE1	pp	229533.I1RRX6
229533.I1REE1	pp	229533.I1S0N8
229533.I1REE1	pp	229533.I1RTG0
229533.I1REE1	pp	229533.I1RQS4
229533.I1REE1	pp	229533.I1S224
229533.I1REE1	pp	229533.I1RQ80
229533.I1REE1	pp	229533.I1S267
229533.I1REE1	pp	229533.I1RUP7
229533.I1REE1	pp	229533.I1RWT6
229533.I1REE1	pp	229533.I1RPU4
229533.I1REE1	pp	229533.I1RME5
229533.A0A0E0SFP0	pp	229533.I1REV6
229533.A0A0E0SFP0	pp	229533.I1RYH6
229533.A0A0E0SFP0	pp	229533.I1RSK5
229533.A0A0E0SFP0	pp	229533.I1RQE8
229533.A0A0E0SFP0	pp	229533.I1RFB6
229533.A0A0E0SFP0	pp	229533.I1S0K2
229533.A0A0E0SFP0	pp	229533.A0A1C3YK08
229533.A0A0E0SFP0	pp	229533.V6RBN2
229533.A0A0E0SFP0	pp	229533.A0A1C3YK11
229533.A0A0E0SFP0	pp	229533.I1RAJ6
229533.A0A0E0SFP0	pp	229533.I1RZM4
229533.A0A0E0SFP0	pp	229533.I1RZ95
229533.A0A0E0SFP0	pp	229533.V6RN69
229533.A0A0E0SFP0	pp	229533.A0A1C3YLI1
229533.A0A0E0SFP0	pp	229533.I1RZ83
229533.A0A0E0SFP0	pp	229533.I1RVY2
229533.A0A0E0SFP0	pp	229533.I1RP97
229533.A0A0E0SFP0	pp	229533.I1S0N3
229533.A0A0E0SFP0	pp	229533.I1RAD4
229533.A0A0E0SFP0	pp	229533.A0A1C3YJJ2
229533.A0A0E0SFP0	pp	229533.I1R982
229533.A0A0E0SFP0	pp	229533.I1RSS7
229533.A0A0E0SFP0	pp	229533.A0A1C3YLP6
229533.A0A0E0SFP0	pp	229533.I1RDX0
229533.A0A0E0SFP0	pp	229533.I1RZE1
229533.A0A0E0SFP0	pp	229533.V6RIE5
229533.A0A0E0SFP0	pp	229533.V6RK96
229533.A0A0E0SFP0	pp	229533.I1RK02
229533.A0A0E0SFP0	pp	229533.V6R382
229533.A0A0E0SFP0	pp	229533.I1S8A6
229533.A0A0E0SFP0	pp	229533.I1RA90
229533.A0A0E0SFP0	pp	229533.I1RXY7
229533.I1RL99	pp	229533.I1S9H4
229533.I1RL99	pp	229533.I1RXA1
229533.I1S5S2	pp	229533.Q4IPH4
229533.I1S5S2	pp	229533.Q4I7F9
229533.I1S5S2	pp	229533.I1S855
229533.I1S5S2	pp	229533.I1S7M3
229533.I1S5S2	pp	229533.I1S9F1
229533.I1S5S2	pp	229533.I1S854
229533.I1S5S2	pp	229533.Q4HZ42
229533.I1S5S2	pp	229533.V6RIS2
229533.I1S5S2	pp	229533.I1S9L6
229533.I1S5S2	pp	229533.V6RY33
229533.I1S5S2	pp	229533.I1S9L5
229533.I1S5S2	pp	229533.Q4HW67
229533.I1S5S2	pp	229533.I1S7M2
229533.I1RH14	pp	229533.I1RXA1
229533.I1RH14	pp	229533.I1S9H4
229533.I1RH14	pp	229533.I1RL99
229533.I1RH14	pp	229533.I1RJF3
229533.A0A1C3YK37	pp	229533.I1RPK5
229533.A0A1C3YK37	pp	229533.I1RAM7
229533.A0A1C3YK37	pp	229533.I1S1W4
229533.A0A1C3YK37	pp	229533.I1RWT6
229533.A0A1C3YK37	pp	229533.I1RLX4
229533.A0A1C3YK37	pp	229533.V6RKY7
229533.A0A1C3YK37	pp	229533.I1RME5
229533.A0A1C3YK37	pp	229533.I1RY44
229533.A0A1C3YK37	pp	229533.I1S339
229533.A0A1C3YK37	pp	229533.V6RVG3
229533.A0A1C3YK37	pp	229533.Q4I7X1
229533.A0A1C3YK37	pp	229533.I1RP61
229533.A0A1C3YK37	pp	229533.A0A1C3YKV0
229533.A0A1C3YK37	pp	229533.I1RN08
229533.A0A1C3YK37	pp	229533.A0A1C3YM91
229533.A0A1C3YK37	pp	229533.I1S0M2
229533.A0A1C3YK37	pp	229533.I1RC22
229533.A0A1C3YK37	pp	229533.I1RVA5
229533.A0A1C3YK37	pp	229533.I1RZT1
229533.A0A1C3YK37	pp	229533.I1RTN1
229533.A0A1C3YK37	pp	229533.I1RLS5
229533.A0A1C3YK37	pp	229533.I1REE1
229533.A0A1C3YK37	pp	229533.I1RF69
229533.A0A1C3YK37	pp	229533.I1RRW0
229533.A0A1C3YK37	pp	229533.I1RPU4
229533.A0A1C3YK37	pp	229533.I1RMA4
229533.A0A1C3YK37	pp	229533.I1RD70
229533.A0A1C3YK37	pp	229533.I1RRP7
229533.A0A1C3YK37	pp	229533.I1RBM3
229533.A0A1C3YK37	pp	229533.I1RSR3
229533.A0A1C3YK37	pp	229533.I1RC95
229533.A0A1C3YK37	pp	229533.I1S0D1
229533.A0A1C3YK37	pp	229533.I1RMM9
229533.A0A1C3YK37	pp	229533.V6R2L8
229533.A0A1C3YK37	pp	229533.I1RRY3
229533.A0A1C3YK37	pp	229533.I1RW16
229533.A0A1C3YK37	pp	229533.I1RA43
229533.A0A1C3YK37	pp	229533.I1S1D3
229533.A0A1C3YK37	pp	229533.I1RS41
229533.A0A1C3YK37	pp	229533.I1RD18
229533.A0A1C3YK37	pp	229533.I1RZH4
229533.A0A1C3YK37	pp	229533.I1RPW0
229533.A0A1C3YK37	pp	229533.I1S951
229533.A0A1C3YK37	pp	229533.I1RBI1
229533.A0A1C3YK37	pp	229533.I1RX38
229533.A0A1C3YK37	pp	229533.I1S9H9
229533.A0A1C3YK37	pp	229533.A0A1C3YMF9
229533.A0A1C3YK37	pp	229533.I1RI34
229533.A0A1C3YK37	pp	229533.I1RKB0
229533.A0A1C3YK37	pp	229533.I1S084
229533.A0A1C3YK37	pp	229533.I1S2R1
229533.A0A1C3YK37	pp	229533.I1RQA3
229533.A0A1C3YK37	pp	229533.A0A1C3YLY5
229533.A0A1C3YK37	pp	229533.I1S1V5
229533.A0A1C3YK37	pp	229533.I1RCM6
229533.A0A1C3YK37	pp	229533.I1RAR1
229533.A0A1C3YK37	pp	229533.V6QYF0
229533.A0A1C3YK37	pp	229533.I1RJK7
229533.A0A1C3YK37	pp	229533.I1RXA1
229533.A0A1C3YK37	pp	229533.I1RDV9
229533.A0A1C3YK37	pp	229533.I1S439
229533.A0A1C3YK37	pp	229533.I1RPD2
229533.A0A1C3YK37	pp	229533.I1RB59
229533.A0A1C3YK37	pp	229533.I1RZ12
229533.A0A1C3YK37	pp	229533.I1RQS4
229533.A0A1C3YK37	pp	229533.I1RQ26
229533.A0A1C3YK37	pp	229533.I1RZE5
229533.A0A1C3YK37	pp	229533.I1R976
229533.A0A1C3YK37	pp	229533.I1RTG0
229533.A0A1C3YK37	pp	229533.I1RTA9
229533.A0A1C3YK37	pp	229533.I1RUN8
229533.A0A1C3YK37	pp	229533.A0A1C3YKW5
229533.A0A1C3YK37	pp	229533.I1RT08
229533.A0A1C3YK37	pp	229533.I1RBV5
229533.A0A1C3YK37	pp	229533.I1RWT1
229533.A0A1C3YK37	pp	229533.I1RL04
229533.A0A1C3YK37	pp	229533.I1S2E9
229533.A0A1C3YK37	pp	229533.I1RQW2
229533.A0A1C3YK37	pp	229533.I1RAW7
229533.A0A1C3YK37	pp	229533.I1RQ80
229533.A0A1C3YK37	pp	229533.I1SA96
229533.A0A1C3YK37	pp	229533.I1RC97
229533.A0A1C3YK37	pp	229533.I1S382
229533.A0A1C3YK37	pp	229533.I1RFZ2
229533.A0A1C3YK37	pp	229533.I1S1P8
229533.A0A1C3YK37	pp	229533.I1RNC0
229533.A0A1C3YK37	pp	229533.I1R9R7
229533.A0A1C3YK37	pp	229533.I1RFU3
229533.A0A1C3YK37	pp	229533.I1RLX6
229533.A0A1C3YK37	pp	229533.A0A1C3YKJ6
229533.A0A1C3YK37	pp	229533.I1RBZ9
229533.A0A1C3YK37	pp	229533.I1RQM0
229533.A0A1C3YK37	pp	229533.I1RN31
229533.A0A1C3YK37	pp	229533.I1S330
229533.A0A1C3YK37	pp	229533.I1RDB1
229533.A0A1C3YK37	pp	229533.I1RRX6
229533.A0A1C3YK37	pp	229533.I1R9Q0
229533.A0A1C3YK37	pp	229533.I1RZG3
229533.A0A1C3YK37	pp	229533.I1RAN2
229533.A0A1C3YK37	pp	229533.A0A1C3YN27
229533.A0A1C3YK37	pp	229533.I1RBL4
229533.A0A1C3YK37	pp	229533.I1S0J7
229533.A0A1C3YK37	pp	229533.I1RDG8
229533.A0A1C3YK37	pp	229533.I1S224
229533.A0A1C3YK37	pp	229533.I1RYH9
229533.A0A1C3YMD4	pp	229533.I1RS71
229533.A0A1C3YMD4	pp	229533.I1RFX9
229533.A0A1C3YMD4	pp	229533.I1RKL6
229533.A0A1C3YMD4	pp	229533.Q4IFH8
229533.A0A1C3YMD4	pp	229533.I1RDY5
229533.A0A1C3YMD4	pp	229533.I1RZU5
229533.I1RI91	pp	229533.I1RYM5
229533.I1RI91	pp	229533.V6R382
229533.I1RI91	pp	229533.I1RW06
229533.I1RI91	pp	229533.I1S0T4
229533.I1RT70	pp	229533.I1S9L0
229533.I1RT70	pp	229533.I1RWL6
229533.I1RT70	pp	229533.Q4I1Y1
229533.I1RT70	pp	229533.I1S056
229533.I1RP72	pp	229533.I1RW06
229533.I1RP72	pp	229533.I1RR94
229533.I1RP72	pp	229533.I1RYK0
229533.I1RP72	pp	229533.V6RV57
229533.I1RP72	pp	229533.I1SAF8
229533.I1RP72	pp	229533.V6RLM7
229533.I1RP72	pp	229533.I1S9T8
229533.I1RBV3	pp	229533.I1RSD4
229533.I1RBV3	pp	229533.I1RNB8
229533.I1RBV3	pp	229533.I1RS28
229533.I1RBV3	pp	229533.I1RFQ1
229533.I1RBV3	pp	229533.I1RPY5
229533.I1RBV3	pp	229533.I1RK72
229533.I1RBV3	pp	229533.I1RRT0
229533.I1RBV3	pp	229533.I1RRL0
229533.I1RBV3	pp	229533.V6RY33
229533.I1RBV3	pp	229533.I1RE24
229533.I1RBV3	pp	229533.I1RQQ7
229533.I1RBV3	pp	229533.I1S471
229533.I1RBV3	pp	229533.I1RQD8
229533.I1RBV3	pp	229533.I1RZ11
229533.I1RBV3	pp	229533.I1RG17
229533.I1RBV3	pp	229533.V6QX58
229533.I1RBV3	pp	229533.Q4IRI9
229533.I1RBV3	pp	229533.I1RSA4
229533.I1RBV3	pp	229533.I1RND5
229533.I1RBV3	pp	229533.I1RN09
229533.I1RBV3	pp	229533.Q4IAA0
229533.I1RBV3	pp	229533.I1RX51
229533.I1RBV3	pp	229533.I1RQZ2
229533.I1RBV3	pp	229533.I1RT47
229533.I1RBV3	pp	229533.I1RM25
229533.I1RBV3	pp	229533.I1RSH9
229533.I1RBV3	pp	229533.I1RT35
229533.I1RBV3	pp	229533.I1RVT9
229533.I1RBV3	pp	229533.I1S1X9
229533.I1RBV3	pp	229533.I1RQP8
229533.I1RBV3	pp	229533.I1RWX8
229533.I1RBV3	pp	229533.I1RS06
229533.I1RBV3	pp	229533.V6QXG1
229533.I1RBV3	pp	229533.Q4I7F9
229533.I1RBV3	pp	229533.I1RK79
229533.I1RBV3	pp	229533.I1RVK5
229533.I1RBV3	pp	229533.I1RZZ1
229533.I1RBV3	pp	229533.Q4I7X1
229533.I1RBV3	pp	229533.I1RZQ5
229533.I1RBV3	pp	229533.I1RK90
229533.I1RBV3	pp	229533.I1RYW3
229533.I1RBV3	pp	229533.I1S8U9
229533.I1RBV3	pp	229533.I1RX47
229533.I1RBV3	pp	229533.I1RR25
229533.I1RBV3	pp	229533.I1RZL5
229533.I1RBV3	pp	229533.I1S7M3
229533.I1RBV3	pp	229533.I1RPA0
229533.I1RBV3	pp	229533.Q4IPH4
229533.I1RBV3	pp	229533.I1S8V0
229533.I1RBV3	pp	229533.I1RK92
229533.I1RBV3	pp	229533.I1RSA8
229533.I1RBV3	pp	229533.Q4IB70
229533.I1RBV3	pp	229533.I1RFP9
229533.I1RBV3	pp	229533.V6RIS2
229533.I1RBV3	pp	229533.I1S0B1
229533.I1RBV3	pp	229533.I1RCR5
229533.I1RBV3	pp	229533.I1RYB1
229533.I1RBV3	pp	229533.I1RC84
229533.I1RBV3	pp	229533.Q4IP34
229533.I1RBV3	pp	229533.I1RCN5
229533.I1RBV3	pp	229533.I1S9L5
229533.I1RBV3	pp	229533.I1RS83
229533.I1RBV3	pp	229533.I1RG90
229533.I1RBV3	pp	229533.I1S0Z9
229533.I1RBV3	pp	229533.I1RG57
229533.I1RBV3	pp	229533.I1RCA7
229533.I1RBV3	pp	229533.I1S5S2
229533.I1RBV3	pp	229533.I1S214
229533.I1RBV3	pp	229533.I1RJL2
229533.I1RBV3	pp	229533.I1RDD3
229533.I1RBV3	pp	229533.Q4I1Y1
229533.I1RBV3	pp	229533.I1RFT1
229533.I1RBV3	pp	229533.I1S4M5
229533.I1RBV3	pp	229533.I1RJF9
229533.I1RBV3	pp	229533.I1RCQ6
229533.I1RBV3	pp	229533.I1RXF2
229533.I1RBV3	pp	229533.I1RZB5
229533.I1RBV3	pp	229533.I1RWU2
229533.I1RBV3	pp	229533.I1RPY4
229533.I1RBV3	pp	229533.I1S7M2
229533.I1RBV3	pp	229533.I1RRG3
229533.I1RBV3	pp	229533.I1RK19
229533.I1RBV3	pp	229533.I1RSL9
229533.I1RBV3	pp	229533.I1S0R7
229533.I1RBV3	pp	229533.I1S524
229533.I1RBV3	pp	229533.Q4IPB3
229533.I1RBV3	pp	229533.I1RS75
229533.I1RBV3	pp	229533.I1S2Y5
229533.I1RBV3	pp	229533.I1RTS2
229533.I1RBV3	pp	229533.I1S4Y4
229533.I1RBV3	pp	229533.I1RZG7
229533.I1RBV3	pp	229533.I1S1C6
229533.I1RBV3	pp	229533.I1S246
229533.I1RBV3	pp	229533.I1RD56
229533.I1RBV3	pp	229533.I1RJG6
229533.I1RBV3	pp	229533.I1RCS2
229533.I1RBV3	pp	229533.I1RLU5
229533.I1RBV3	pp	229533.Q4IPN9
229533.I1RBV3	pp	229533.I1S9L6
229533.I1RBV3	pp	229533.I1RCD6
229533.I1RBV3	pp	229533.I1RCI3
229533.I1RBV3	pp	229533.I1RCI4
229533.I1RBV3	pp	229533.I1RDC1
229533.I1RBV3	pp	229533.I1RK96
229533.I1RBV3	pp	229533.I1RX24
229533.I1RBV3	pp	229533.I1RMV5
229533.I1RBV3	pp	229533.I1RC24
229533.I1RBV3	pp	229533.I1RDE9
229533.I1RBV3	pp	229533.I1RX81
229533.I1RBV3	pp	229533.I1RN59
229533.I1RBV3	pp	229533.I1RMW7
229533.I1RBV3	pp	229533.I1RU69
229533.I1RBV3	pp	229533.I1RST1
229533.I1RBV3	pp	229533.I1RPW9
229533.I1RBV3	pp	229533.I1S0B6
229533.I1RPK4	pp	229533.I1S098
229533.I1RPK4	pp	229533.I1RX77
229533.I1RPK4	pp	229533.I1S224
229533.I1RPK4	pp	229533.I1S0J7
229533.I1RPK4	pp	229533.I1S2E9
229533.I1RPK4	pp	229533.I1RV66
229533.I1RPK4	pp	229533.I1RQH7
229533.I1RPK4	pp	229533.I1RRX6
229533.I1RPK4	pp	229533.I1RWT6
229533.I1RPK4	pp	229533.I1RZ63
229533.I1RPK4	pp	229533.I1RTG0
229533.I1RPK4	pp	229533.I1RY44
229533.I1RPK4	pp	229533.I1RZ12
229533.I1RPK4	pp	229533.I1RQS4
229533.I1RPK4	pp	229533.Q4IEA7
229533.I1RPK4	pp	229533.I1RSS1
229533.I1RPK4	pp	229533.I1RZA5
229533.I1RPK4	pp	229533.I1RRN5
229533.I1RPK4	pp	229533.I1RXF0
229533.I1RPK4	pp	229533.I1RVN2
229533.I1RPK4	pp	229533.I1RQA3
229533.I1RPK4	pp	229533.I1RQB4
229533.I1RPK4	pp	229533.I1S286
229533.I1RPK4	pp	229533.I1RY58
229533.I1RPK4	pp	229533.I1RRW0
229533.I1RIE2	pp	229533.I1RPD6
229533.I1RIE2	pp	229533.I1RWA9
229533.I1RIE2	pp	229533.I1RX38
229533.I1RIE2	pp	229533.I1S207
229533.I1R9U8	pp	229533.I1RH14
229533.I1R9U8	pp	229533.I1RJF3
229533.I1R9U8	pp	229533.I1RXA1
229533.I1R9U8	pp	229533.I1RL99
229533.I1R9U8	pp	229533.I1RG10
229533.I1R9U8	pp	229533.I1S9H4
229533.I1RB50	pp	229533.I1RJM7
229533.I1RB50	pp	229533.Q4IBK5
229533.I1RB50	pp	229533.I1S246
229533.I1RB50	pp	229533.I1S2Y5
229533.I1RB50	pp	229533.I1RVZ2
229533.I1RB50	pp	229533.I1RCS2
229533.I1RB50	pp	229533.I1RJH1
229533.I1RB50	pp	229533.I1RRG3
229533.I1RB50	pp	229533.I1RDD3
229533.I1RB50	pp	229533.I1RS75
229533.I1RB50	pp	229533.I1RFT1
229533.I1RB50	pp	229533.I1S4M5
229533.I1RB50	pp	229533.I1RWU2
229533.I1RB50	pp	229533.I1RJF9
229533.I1RB50	pp	229533.I1S9L5
229533.I1RB50	pp	229533.I1RK19
229533.I1RB50	pp	229533.I1RPM4
229533.I1RB50	pp	229533.I1RCA7
229533.I1RB50	pp	229533.I1RQC5
229533.I1RB50	pp	229533.I1RND9
229533.I1RB50	pp	229533.I1RBV3
229533.I1RB50	pp	229533.I1RBU6
229533.I1RB50	pp	229533.I1RCQ6
229533.I1RB50	pp	229533.I1RS30
229533.I1RB50	pp	229533.I1S524
229533.I1RB50	pp	229533.I1RPY4
229533.I1RB50	pp	229533.I1S0R7
229533.I1RB50	pp	229533.I1RT04
229533.I1RB50	pp	229533.I1S214
229533.I1RB50	pp	229533.I1RMY3
229533.I1RB50	pp	229533.I1RSH0
229533.I1RB50	pp	229533.Q4IPB3
229533.I1RB50	pp	229533.I1RME9
229533.I1RB50	pp	229533.I1RK96
229533.I1RB50	pp	229533.I1RG13
229533.I1RB50	pp	229533.I1RLU5
229533.I1RB50	pp	229533.I1RD56
229533.I1RB50	pp	229533.I1S5S2
229533.I1RB50	pp	229533.I1S7M2
229533.I1RB50	pp	229533.I1RX81
229533.I1RB50	pp	229533.Q4IJW4
229533.I1RB50	pp	229533.I1RDC1
229533.I1RB50	pp	229533.I1RX24
229533.I1RB50	pp	229533.I1S9L6
229533.I1RB50	pp	229533.Q4IPN9
229533.I1RB50	pp	229533.I1RXF2
229533.I1RB50	pp	229533.I1RMV5
229533.I1RB50	pp	229533.Q4I5R9
229533.I1RB50	pp	229533.I1RDE9
229533.I1RB50	pp	229533.Q4IB65
229533.I1RB50	pp	229533.I1RYI9
229533.I1RB50	pp	229533.I1RW25
229533.I1RB50	pp	229533.I1S1C6
229533.I1RB50	pp	229533.I1RX25
229533.I1RB50	pp	229533.I1RCU7
229533.I1RB50	pp	229533.I1REX2
229533.I1RB50	pp	229533.I1S0B6
229533.I1RB50	pp	229533.I1RZJ5
229533.I1RB50	pp	229533.I1S8F0
229533.I1RB50	pp	229533.I1RCI4
229533.I1RB50	pp	229533.I1S4Y4
229533.I1RB50	pp	229533.I1RML8
229533.I1RB50	pp	229533.I1RST1
229533.I1RB50	pp	229533.I1RCI3
229533.I1RB50	pp	229533.I1RSL9
229533.I1RB50	pp	229533.I1S2G9
229533.I1RB50	pp	229533.I1RJG6
229533.I1RB50	pp	229533.I1RCD6
229533.I1RB50	pp	229533.I1RT17
229533.I1RB50	pp	229533.I1RFQ0
229533.I1RB50	pp	229533.I1RPW9
229533.I1RB50	pp	229533.I1RMW7
229533.I1RB50	pp	229533.I1RU69
229533.I1RB50	pp	229533.I1RPZ3
229533.I1RB50	pp	229533.I1RZS7
229533.I1RB50	pp	229533.I1RRT0
229533.I1RB50	pp	229533.Q4IQW0
229533.I1RB50	pp	229533.I1RN59
229533.I1RB50	pp	229533.I1RFT6
229533.I1RB50	pp	229533.I1RRL0
229533.I1RB50	pp	229533.I1RC24
229533.I1RB50	pp	229533.I1RWW5
229533.I1RB50	pp	229533.I1RTS2
229533.I1RB50	pp	229533.I1S289
229533.I1RB50	pp	229533.I1RZG7
229533.I1RB50	pp	229533.I1RK72
229533.I1RB50	pp	229533.I1RX51
229533.I1RB50	pp	229533.I1RSD4
229533.I1RB50	pp	229533.I1RQD8
229533.I1RB50	pp	229533.I1RFQ1
229533.I1RB50	pp	229533.I1RPY5
229533.I1RB50	pp	229533.I1RRU9
229533.I1RB50	pp	229533.I1RZ11
229533.I1RB50	pp	229533.V6QXG1
229533.I1RB50	pp	229533.I1RVT9
229533.I1RB50	pp	229533.I1RS28
229533.I1RB50	pp	229533.I1RT35
229533.I1RB50	pp	229533.I1RNB8
229533.I1RB50	pp	229533.I1RC17
229533.I1RB50	pp	229533.I1S471
229533.I1RB50	pp	229533.I1RS17
229533.I1RB50	pp	229533.I1RF91
229533.I1RB50	pp	229533.I1RWX8
229533.I1RB50	pp	229533.I1RSH9
229533.I1RB50	pp	229533.V6QX58
229533.I1RB50	pp	229533.I1RM25
229533.I1RB50	pp	229533.I1RG11
229533.I1RB50	pp	229533.Q4IRI9
229533.I1RB50	pp	229533.I1RSA4
229533.I1RB50	pp	229533.Q4IP34
229533.I1RB50	pp	229533.Q4IAA0
229533.I1RB50	pp	229533.I1RMM5
229533.I1RB50	pp	229533.V6RIS2
229533.I1RB50	pp	229533.I1RS83
229533.I1RB50	pp	229533.I1RND5
229533.I1RB50	pp	229533.I1RRQ4
229533.I1RB50	pp	229533.I1RZQ5
229533.I1RB50	pp	229533.I1RLU6
229533.I1RB50	pp	229533.I1RE31
229533.I1RB50	pp	229533.I1RQQ7
229533.I1RB50	pp	229533.I1S8V0
229533.I1RB50	pp	229533.I1RR25
229533.I1RB50	pp	229533.Q4IPB8
229533.I1RB50	pp	229533.I1RBH8
229533.I1RB50	pp	229533.I1RE24
229533.I1RB50	pp	229533.Q4I6B0
229533.I1RB50	pp	229533.Q4IPH4
229533.I1RB50	pp	229533.Q4I7F9
229533.I1RB50	pp	229533.I1RZZ1
229533.I1RB50	pp	229533.I1RSH4
229533.I1RB50	pp	229533.I1RYW3
229533.I1RB50	pp	229533.I1RPL3
229533.I1RB50	pp	229533.I1RK90
229533.I1RB50	pp	229533.V6RY33
229533.I1RB50	pp	229533.I1RK79
229533.I1RB50	pp	229533.I1RSA8
229533.I1RB50	pp	229533.Q4IE79
229533.I1RB50	pp	229533.I1RT91
229533.I1RB50	pp	229533.I1RQR3
229533.I1RB50	pp	229533.I1RVK5
229533.I1RB50	pp	229533.I1RX47
229533.I1RB50	pp	229533.I1RQZ2
229533.I1RB50	pp	229533.I1S1X9
229533.I1RB50	pp	229533.I1RQP8
229533.I1RB50	pp	229533.I1RS06
229533.I1RB50	pp	229533.I1S7M3
229533.I1RB50	pp	229533.I1RSY2
229533.I1RB50	pp	229533.I1RZB5
229533.I1RB50	pp	229533.I1S8U9
229533.I1RB50	pp	229533.I1RE71
229533.I1RB50	pp	229533.I1RG57
229533.I1RB50	pp	229533.I1RJL2
229533.I1RB50	pp	229533.I1S0Z9
229533.I1RB50	pp	229533.Q4HXF6
229533.I1RB50	pp	229533.V6RCG5
229533.I1RB50	pp	229533.I1RCB7
229533.I1RB50	pp	229533.I1RG17
229533.I1RB50	pp	229533.Q4I1Y1
229533.I1RB50	pp	229533.I1RCN5
229533.I1RB50	pp	229533.I1RC84
229533.I1RB50	pp	229533.I1RG90
229533.I1RB50	pp	229533.I1RYJ9
229533.I1RB50	pp	229533.I1RN09
229533.I1RB50	pp	229533.I1RT47
229533.I1RB50	pp	229533.Q4IB70
229533.I1RB50	pp	229533.Q4IPZ1
229533.I1RB50	pp	229533.I1RYB1
229533.I1RB50	pp	229533.I1RPY7
229533.I1RB50	pp	229533.I1RPA0
229533.I1RB50	pp	229533.I1RZV9
229533.I1RB50	pp	229533.I1RK92
229533.I1RB50	pp	229533.I1S0B1
229533.I1RB50	pp	229533.I1RZL5
229533.I1RB50	pp	229533.V6QVD5
229533.I1RB50	pp	229533.I1RFP9
229533.I1RB50	pp	229533.I1RBZ8
229533.I1RB50	pp	229533.I1RCR5
229533.A0A1C3YLC1	pp	229533.I1RD52
229533.A0A1C3YLC1	pp	229533.I1RRX5
229533.A0A1C3YLC1	pp	229533.I1RPI5
229533.A0A1C3YLC1	pp	229533.I1RXD7
229533.A0A1C3YLC1	pp	229533.I1RAX6
229533.A0A1C3YLC1	pp	229533.I1RBT1
229533.A0A1C3YLC1	pp	229533.I1RSQ7
229533.A0A1C3YLC1	pp	229533.I1S4S7
229533.A0A1C3YLC1	pp	229533.I1R9Y4
229533.A0A1C3YLC1	pp	229533.I1RLP1
229533.A0A1C3YLC1	pp	229533.I1RJU3
229533.A0A1C3YLC1	pp	229533.I1RW06
229533.A0A1C3YLC1	pp	229533.I1RTU1
229533.A0A1C3YLC1	pp	229533.I1RX46
229533.A0A1C3YLC1	pp	229533.I1S419
229533.A0A1C3YLC1	pp	229533.I1RS18
229533.A0A1C3YLC1	pp	229533.I1S338
229533.A0A1C3YLC1	pp	229533.I1RKI3
229533.A0A1C3YLC1	pp	229533.I1S0T2
229533.A0A1C3YLC1	pp	229533.V6RTJ8
229533.A0A1C3YLC1	pp	229533.V6QUE6
229533.A0A1C3YLC1	pp	229533.I1RCS1
229533.A0A1C3YLC1	pp	229533.A0A1C3YLD3
229533.A0A1C3YLC1	pp	229533.I1RJX2
229533.A0A1C3YLC1	pp	229533.I1S5B0
229533.A0A1C3YLC1	pp	229533.I1RR24
229533.A0A1C3YLC1	pp	229533.I1RN46
229533.A0A1C3YLC1	pp	229533.I1REK8
229533.A0A1C3YLC1	pp	229533.I1RXF0
229533.A0A1C3YLC1	pp	229533.I1RN67
229533.A0A1C3YLC1	pp	229533.I1RZM8
229533.A0A1C3YLC1	pp	229533.I1RCR5
229533.A0A1C3YLC1	pp	229533.I1RMG6
229533.A0A1C3YLC1	pp	229533.I1S0K2
229533.A0A1C3YLC1	pp	229533.I1RR51
229533.A0A1C3YLC1	pp	229533.I1RS47
229533.A0A1C3YLC1	pp	229533.Q4IJK2
229533.A0A1C3YLC1	pp	229533.I1RAB4
229533.A0A1C3YLC1	pp	229533.V6RCZ8
229533.A0A1C3YLC1	pp	229533.I1RK95
229533.A0A1C3YLC1	pp	229533.I1RTA1
229533.A0A1C3YLC1	pp	229533.I1RXV9
229533.A0A1C3YLC1	pp	229533.I1RPP3
229533.A0A1C3YLC1	pp	229533.I1RC67
229533.A0A1C3YLC1	pp	229533.I1S6K9
229533.A0A1C3YLC1	pp	229533.I1R9M0
229533.A0A1C3YLC1	pp	229533.I1RK47
229533.A0A1C3YLC1	pp	229533.I1RFT1
229533.A0A1C3YLC1	pp	229533.I1RWB0
229533.A0A1C3YLC1	pp	229533.I1RXW3
229533.A0A1C3YLC1	pp	229533.I1RYX5
229533.A0A1C3YLC1	pp	229533.I1RRY9
229533.A0A1C3YLC1	pp	229533.V6R3J1
229533.A0A1C3YLC1	pp	229533.I1S6Y8
229533.A0A1C3YLC1	pp	229533.I1RWC9
229533.A0A1C3YLC1	pp	229533.I1RPV3
229533.A0A1C3YLC1	pp	229533.I1RSX0
229533.A0A1C3YLC1	pp	229533.A0A1C3YLK8
229533.A0A1C3YLC1	pp	229533.I1RGA4
229533.A0A1C3YLC1	pp	229533.I1RPR9
229533.A0A1C3YLC1	pp	229533.I1RKI7
229533.A0A1C3YLC1	pp	229533.I1RXM6
229533.A0A1C3YLC1	pp	229533.O74638
229533.A0A1C3YLC1	pp	229533.I1RTD5
229533.A0A1C3YLC1	pp	229533.I1RZK5
229533.A0A1C3YLC1	pp	229533.I1S5R1
229533.A0A1C3YLC1	pp	229533.I1RT40
229533.A0A1C3YLC1	pp	229533.Q4I624
229533.A0A1C3YLC1	pp	229533.I1RXA9
229533.A0A1C3YLC1	pp	229533.I1RRT8
229533.A0A1C3YLC1	pp	229533.I1RA11
229533.A0A1C3YLC1	pp	229533.V6QVH8
229533.A0A1C3YLC1	pp	229533.I1RCH5
229533.A0A1C3YLC1	pp	229533.I1RBY4
229533.A0A1C3YLC1	pp	229533.I1S7W5
229533.A0A1C3YLC1	pp	229533.I1S0J1
229533.A0A1C3YLC1	pp	229533.I1S9Y1
229533.A0A1C3YLC1	pp	229533.I1RQE7
229533.A0A1C3YLC1	pp	229533.I1RXB2
229533.A0A1C3YLC1	pp	229533.I1RIH0
229533.A0A1C3YLC1	pp	229533.I1RFL4
229533.A0A1C3YLC1	pp	229533.I1RE01
229533.A0A1C3YLC1	pp	229533.I1S0L4
229533.A0A1C3YLC1	pp	229533.I1RPK0
229533.A0A1C3YLC1	pp	229533.I1RMV0
229533.A0A1C3YLC1	pp	229533.I1RB92
229533.A0A1C3YLC1	pp	229533.I1RVX0
229533.A0A1C3YLC1	pp	229533.I1RC66
229533.A0A1C3YLC1	pp	229533.I1S2H4
229533.A0A1C3YLC1	pp	229533.I1RT03
229533.A0A1C3YLC1	pp	229533.I1RJV3
229533.A0A1C3YLC1	pp	229533.I1RD22
229533.A0A1C3YLC1	pp	229533.I1RRN2
229533.A0A1C3YLC1	pp	229533.I1RX00
229533.A0A1C3YLC1	pp	229533.I1S2B9
229533.A0A1C3YLC1	pp	229533.I1S0J8
229533.A0A1C3YLC1	pp	229533.I1RQ30
229533.A0A1C3YLC1	pp	229533.I1RAW0
229533.A0A1C3YLC1	pp	229533.I1RRI2
229533.A0A1C3YLC1	pp	229533.I1RSQ4
229533.A0A1C3YLC1	pp	229533.I1RS90
229533.A0A1C3YLC1	pp	229533.I1RUG3
229533.A0A1C3YLC1	pp	229533.I1RNC1
229533.A0A1C3YLC1	pp	229533.I1RZZ9
229533.A0A1C3YLC1	pp	229533.I1RYW3
229533.A0A1C3YLC1	pp	229533.I1S1C7
229533.A0A1C3YLC1	pp	229533.I1RCR8
229533.A0A1C3YLC1	pp	229533.V6R042
229533.A0A1C3YLC1	pp	229533.I1RWI5
229533.A0A1C3YLC1	pp	229533.I1RSQ3
229533.A0A1C3YLC1	pp	229533.A0A1C3YLS9
229533.A0A1C3YLC1	pp	229533.I1RZ39
229533.A0A1C3YLC1	pp	229533.I1RA70
229533.I1RPU4	pp	229533.I1S2R1
229533.I1RPU4	pp	229533.I1S9H9
229533.I1RPU4	pp	229533.I1RZ12
229533.I1RPU4	pp	229533.I1S9B2
229533.I1RPU4	pp	229533.I1RW16
229533.I1RPU4	pp	229533.I1RYK0
229533.I1RPU4	pp	229533.I1RQ80
229533.I1RPU4	pp	229533.I1RQ01
229533.I1RPU4	pp	229533.I1RXA1
229533.I1RPU4	pp	229533.I1RSL6
229533.I1RPU4	pp	229533.I1RRQ7
229533.I1RPU4	pp	229533.I1S1D3
229533.I1RPU4	pp	229533.I1RPW0
229533.I1RPU4	pp	229533.I1RRN5
229533.I1RPU4	pp	229533.I1RT08
229533.I1RPU4	pp	229533.I1RZH4
229533.I1RPU4	pp	229533.I1RTG0
229533.I1RPU4	pp	229533.I1RWT6
229533.I1RPU4	pp	229533.I1RZE4
229533.I1RPU4	pp	229533.I1RUN8
229533.I1RPU4	pp	229533.I1S330
229533.I1RPU4	pp	229533.I1RY44
229533.I1RPU4	pp	229533.I1RZG3
229533.I1RPU4	pp	229533.I1S2E9
229533.I1RPU4	pp	229533.I1RQA3
229533.I1RPU4	pp	229533.I1RQW2
229533.I1RPU4	pp	229533.I1RQM0
229533.I1RPU4	pp	229533.V6RLW4
229533.I1RPU4	pp	229533.I1RZ02
229533.I1RPU4	pp	229533.Q4I7X1
229533.I1RPU4	pp	229533.I1RQS4
229533.I1RPU4	pp	229533.I1RWT1
229533.I1RPU4	pp	229533.I1SA96
229533.I1RPU4	pp	229533.I1RRW0
229533.I1RPU4	pp	229533.I1S382
229533.I1RPU4	pp	229533.I1S604
229533.I1RPU4	pp	229533.I1RTN1
229533.I1RPU4	pp	229533.I1RVA5
229533.I1RPU4	pp	229533.I1S224
229533.I1RPU4	pp	229533.I1S339
229533.I1RPU4	pp	229533.I1RRX6
229533.I1RPU4	pp	229533.I1S0J7
229533.I1RPU4	pp	229533.I1RRP7
229533.I1RPU4	pp	229533.I1RZT1
229533.I1RPU4	pp	229533.I1RX38
229533.I1RPU4	pp	229533.I1S951
229533.I1RPU4	pp	229533.V6R2L8
229533.I1RPU4	pp	229533.I1S1V5
229533.I1RPU4	pp	229533.I1RS41
229533.A0A098DCM1	pp	229533.I1RA36
229533.A0A098DCM1	pp	229533.I1RC84
229533.A0A098DCM1	pp	229533.I1RBH8
229533.A0A098DCM1	pp	229533.V6RY33
229533.A0A098DCM1	pp	229533.I1RWX8
229533.A0A098DCM1	pp	229533.I1RSA4
229533.A0A098DCM1	pp	229533.I1RFQ1
229533.A0A098DCM1	pp	229533.I1RSD4
229533.A0A098DCM1	pp	229533.V6RIS2
229533.A0A098DCM1	pp	229533.I1RS83
229533.A0A098DCM1	pp	229533.I1RT47
229533.A0A098DCM1	pp	229533.I1RZ11
229533.A0A098DCM1	pp	229533.I1RQD8
229533.A0A098DCM1	pp	229533.Q4IPH4
229533.A0A098DCM1	pp	229533.A0A1C3YM29
229533.A0A098DCM1	pp	229533.I1RG90
229533.A0A098DCM1	pp	229533.I1RMW7
229533.A0A098DCM1	pp	229533.I1RSA8
229533.A0A098DCM1	pp	229533.I1S0B1
229533.A0A098DCM1	pp	229533.I1S7M3
229533.A0A098DCM1	pp	229533.I1RZZ1
229533.A0A098DCM1	pp	229533.A0A1C3YNC3
229533.A0A098DCM1	pp	229533.I1S4M5
229533.A0A098DCM1	pp	229533.I1RCI3
229533.A0A098DCM1	pp	229533.I1RMV5
229533.A0A098DCM1	pp	229533.Q4I7F9
229533.A0A098DCM1	pp	229533.I1RX81
229533.A0A098DCM1	pp	229533.I1RCA7
229533.A0A098DCM1	pp	229533.I1RPA0
229533.A0A098DCM1	pp	229533.I1RS75
229533.A0A098DCM1	pp	229533.I1RK96
229533.A0A098DCM1	pp	229533.I1RK92
229533.A0A098DCM1	pp	229533.I1S524
229533.A0A098DCM1	pp	229533.A0A0E0RUQ7
229533.A0A098DCM1	pp	229533.A0A1C3YI62
229533.A0A098DCM1	pp	229533.I1RAD1
229533.A0A098DCM1	pp	229533.I1RXF2
229533.A0A098DCM1	pp	229533.I1RCQ6
229533.A0A098DCM1	pp	229533.A0A0E0SC46
229533.A0A098DCM1	pp	229533.A0A1C3YL11
229533.A0A098DCM1	pp	229533.I1S7M2
229533.A0A098DCM1	pp	229533.I1S5S2
229533.A0A098DCM1	pp	229533.I1RBV3
229533.A0A098DCM1	pp	229533.I1RB50
229533.A0A1C3YN56	pp	229533.V6RK40
229533.A0A1C3YN56	pp	229533.V6RW66
229533.A0A1C3YN56	pp	229533.I1RZ25
229533.A0A1C3YN56	pp	229533.V6QU63
229533.I1R9A0	pp	229533.I1RVA9
229533.I1R9A0	pp	229533.I1RIE1
229533.I1R9A0	pp	229533.I1S3U8
229533.I1R9A0	pp	229533.I1RU48
229533.I1R9A0	pp	229533.I1RH65
229533.I1R9A0	pp	229533.I1RGH6
229533.A0A1C3YJA9	pp	229533.I1RKR7
229533.A0A1C3YJA9	pp	229533.I1RE19
229533.A0A1C3YJA9	pp	229533.Q4IJ79
229533.A0A1C3YJA9	pp	229533.I1RBY9
229533.A0A1C3YJA9	pp	229533.I1RBF4
229533.A0A1C3YJA9	pp	229533.I1RUP6
229533.A0A1C3YJA9	pp	229533.A0A1C3YKU0
229533.A0A1C3YJA9	pp	229533.Q4I5Z5
229533.A0A1C3YJA9	pp	229533.I1RK44
229533.A0A1C3YJA9	pp	229533.A0A1C3YLR6
229533.A0A1C3YJA9	pp	229533.Q4HZS8
229533.A0A1C3YJA9	pp	229533.I1RT41
229533.I1RSE4	pp	229533.I1RSK7
229533.I1S9H4	pp	229533.V6RIV9
229533.I1RX38	pp	229533.I1S207
229533.I1RX38	pp	229533.I1S339
229533.I1RX38	pp	229533.V6R2L8
229533.I1RX38	pp	229533.I1S1W4
229533.I1RX38	pp	229533.I1RZE4
229533.I1RX38	pp	229533.Q4IJU0
229533.I1RX38	pp	229533.I1RZT1
229533.I1RX38	pp	229533.I1S439
229533.I1RX38	pp	229533.I1S1V5
229533.I1RX38	pp	229533.I1S951
229533.I1RX38	pp	229533.I1S0M2
229533.I1RX38	pp	229533.I1S0N5
229533.I1RX38	pp	229533.I1S2E9
229533.I1RX38	pp	229533.I1RXA1
229533.I1RX38	pp	229533.I1RYH9
229533.I1RX38	pp	229533.I1S2R1
229533.I1RX38	pp	229533.I1S0D1
229533.I1RX38	pp	229533.I1S224
229533.I1RX38	pp	229533.Q4I7X1
229533.I1RX38	pp	229533.I1RZG3
229533.I1RX38	pp	229533.V6RVG3
229533.I1RX38	pp	229533.I1S9H9
229533.I1RX38	pp	229533.I1RX39
229533.I1RX38	pp	229533.I1S0J7
229533.I1RX38	pp	229533.I1RZ12
229533.I1RX38	pp	229533.I1S330
229533.I1RX38	pp	229533.I1SA96
229533.I1RX38	pp	229533.I1RY44
229533.I1RX38	pp	229533.I1S382
229533.I1RK50	pp	229533.I1RUY5
229533.I1RK50	pp	229533.I1RRQ2
229533.I1RK50	pp	229533.I1RZV5
229533.I1RK50	pp	229533.I1RNG4
229533.I1RK50	pp	229533.I1RRH5
229533.I1RK50	pp	229533.I1RQB7
229533.I1RSE0	pp	229533.V6QT89
229533.I1RSE0	pp	229533.I1S386
229533.I1RSE0	pp	229533.I1RYU0
229533.I1RSE0	pp	229533.I1RSL2
229533.I1RSE0	pp	229533.I1RT12
229533.I1RSE0	pp	229533.V6QVM5
229533.I1RSE0	pp	229533.I1RXJ0
229533.I1RLM0	pp	229533.V6QU63
229533.I1RLM0	pp	229533.I1RZ25
229533.I1RLM0	pp	229533.V6RW66
229533.I1RLM0	pp	229533.V6RK40
229533.A0A1C3YJ78	pp	229533.I1RJF3
229533.A0A1C3YJ78	pp	229533.I1RL99
229533.A0A1C3YJ78	pp	229533.I1RH14
229533.A0A1C3YJ78	pp	229533.I1R9U8
229533.A0A1C3YJ78	pp	229533.I1RXA1
229533.A0A1C3YJ78	pp	229533.I1S9H4
229533.I1RP73	pp	229533.V6RV57
229533.I1RP73	pp	229533.I1RW06
229533.I1RP73	pp	229533.V6RLM7
229533.I1RP73	pp	229533.I1RYK0
229533.I1RP73	pp	229533.I1S9T8
229533.A0A1C3YJ77	pp	229533.I1S7X9
229533.I1S549	pp	229533.I1S749
229533.I1S549	pp	229533.Q4IER8
229533.I1S549	pp	229533.I1SA77
229533.I1S549	pp	229533.V6RVG3
229533.I1S549	pp	229533.I1S7X9
229533.I1RUB4	pp	229533.I1S8P4
229533.I1RUB4	pp	229533.I1S8P5
229533.I1RUB4	pp	229533.I1S6P7
229533.I1RUB4	pp	229533.I1RUB5
229533.I1RPI3	pp	229533.I1S7A2
229533.I1RCR9	pp	229533.I1RVR7
229533.I1RCR9	pp	229533.I1S0A5
229533.I1RCR9	pp	229533.I1RSE0
229533.I1RCR9	pp	229533.I1RG09
229533.I1RCR9	pp	229533.I1RF80
229533.I1RCR9	pp	229533.I1RDN3
229533.I1RCR9	pp	229533.Q4HTS9
229533.I1RCR9	pp	229533.V6QVM5
229533.I1RCR9	pp	229533.I1RLM3
229533.I1RCR9	pp	229533.I1RJE9
229533.I1RCR9	pp	229533.I1RT12
229533.I1RCR9	pp	229533.I1RLM2
229533.I1RCR9	pp	229533.I1RJU9
229533.I1RCR9	pp	229533.I1RSL2
229533.I1RCR9	pp	229533.I1RYU0
229533.I1REN2	pp	229533.I1SAT1
229533.I1RZH5	pp	229533.Q4IBU4
229533.I1RZH5	pp	229533.I1S8F8
229533.I1RZH5	pp	229533.Q4IB65
229533.I1RZH5	pp	229533.Q4I375
229533.I1RZH5	pp	229533.I1S4H6
229533.I1RZH5	pp	229533.Q4I7T5
229533.I1RZH5	pp	229533.V6R1X4
229533.I1RZH5	pp	229533.Q4IK03
229533.I1RZH5	pp	229533.V6R3J1
229533.I1RZH5	pp	229533.Q4IPZ1
229533.I1RZH5	pp	229533.Q4I099
229533.I1RZH5	pp	229533.Q4IJW4
229533.I1RZH5	pp	229533.I1S039
229533.I1RZH5	pp	229533.I1S8F0
229533.I1RZH5	pp	229533.I1RZS4
229533.I1RZH5	pp	229533.Q4I2W2
229533.I1RZH5	pp	229533.I1S1W5
229533.I1RZH5	pp	229533.Q4HZ95
229533.I1RZH5	pp	229533.V6QUV7
229533.I1RZH5	pp	229533.I1S088
229533.I1RZH5	pp	229533.I1S0R9
229533.Q4I7N9	pp	229533.V6QUV7
229533.Q4I7N9	pp	229533.Q4IAK7
229533.Q4I7N9	pp	229533.Q4IMD1
229533.Q4I7N9	pp	229533.Q4IJP1
229533.Q4I7N9	pp	229533.Q4IB50
229533.I1RHH5	pp	229533.I1RQJ7
229533.I1RHH5	pp	229533.I1S2M8
229533.I1RHH5	pp	229533.I1S0M4
229533.I1RHH5	pp	229533.I1S132
229533.I1RHH5	pp	229533.I1RJU9
229533.I1RHH5	pp	229533.I1RXV9
229533.I1RHH5	pp	229533.I1RKD4
229533.I1RHH5	pp	229533.I1S386
229533.I1RHH5	pp	229533.I1RLM3
229533.I1RHH5	pp	229533.I1RND4
229533.I1RHH5	pp	229533.I1RIV0
229533.I1RHH5	pp	229533.I1RK10
229533.I1RHH5	pp	229533.I1RP86
229533.I1RHH5	pp	229533.I1RT12
229533.I1RHH5	pp	229533.I1RXJ0
229533.I1RHH5	pp	229533.I1RNB4
229533.I1RHH5	pp	229533.I1RXW3
229533.I1RHH5	pp	229533.I1RJE9
229533.I1RDC1	pp	229533.I1RS28
229533.I1RDC1	pp	229533.I1S4M5
229533.I1RDC1	pp	229533.I1RXF2
229533.I1RDC1	pp	229533.I1S7X9
229533.I1RDC1	pp	229533.I1RSA4
229533.I1RDC1	pp	229533.I1RND5
229533.I1RDC1	pp	229533.I1RG90
229533.I1RDC1	pp	229533.I1RSD4
229533.I1RDC1	pp	229533.I1RG57
229533.I1RDC1	pp	229533.I1RK92
229533.I1RDC1	pp	229533.I1RX81
229533.I1RDC1	pp	229533.V6QXG1
229533.I1RDC1	pp	229533.I1RK90
229533.I1RDC1	pp	229533.I1S7M3
229533.I1RDC1	pp	229533.I1RZG7
229533.I1RDC1	pp	229533.I1S7M2
229533.I1RDC1	pp	229533.I1RDK3
229533.I1RMH2	pp	229533.I1RQ42
229533.I1RMH2	pp	229533.I1RY12
229533.I1RMH2	pp	229533.I1RMR5
229533.I1RMH2	pp	229533.I1RW91
229533.I1RMH2	pp	229533.I1RQA2
229533.I1RMH2	pp	229533.I1RTB7
229533.I1RMH2	pp	229533.I1S0S6
229533.I1RMH2	pp	229533.I1S0A0
229533.I1RMH2	pp	229533.I1RPS7
229533.I1RMH2	pp	229533.I1S7X9
229533.I1RMH2	pp	229533.I1RUK7
229533.I1RMH2	pp	229533.I1S0Y1
229533.I1RMH2	pp	229533.I1RN04
229533.I1RMH2	pp	229533.P0C431
229533.I1RMH2	pp	229533.I1RQ29
229533.I1RMH2	pp	229533.I1RQN9
229533.I1RMH2	pp	229533.I1S549
229533.I1RMH2	pp	229533.I1RNM8
229533.I1RMH2	pp	229533.I1RWF5
229533.I1RMH2	pp	229533.I1RN84
229533.I1RMH2	pp	229533.I1RRP3
229533.I1RMH2	pp	229533.I1RT36
229533.I1RMH2	pp	229533.I1RML4
229533.I1RKK0	pp	229533.I1RPU7
229533.I1RKK0	pp	229533.I1S2E9
229533.I1RKK0	pp	229533.I1RRM9
229533.I1RKK0	pp	229533.I1RZH5
229533.I1RKK0	pp	229533.I1RRT8
229533.I1RKK0	pp	229533.I1RNP7
```
