## Supplementary material for "*Bacillus velezensis* EU07 suppresses *Fusarium graminearum* via transcriptomic reprogramming": Supplentary File S2: Supplementary File S2.sif (part 3 of 6)

```
229533.I1RKK0	pp	229533.I1RV91
229533.I1RKK0	pp	229533.I1RPX0
229533.I1RKK0	pp	229533.V6RTJ8
229533.I1RKK0	pp	229533.I1RZJ5
229533.I1RKK0	pp	229533.I1RMF5
229533.I1RKK0	pp	229533.I1RNF4
229533.I1RKK0	pp	229533.I1RLU1
229533.I1RKK0	pp	229533.I1RYZ9
229533.I1RKK0	pp	229533.I1S2G7
229533.I1RKK0	pp	229533.I1RQG4
229533.I1RKK0	pp	229533.I1RL24
229533.I1RKK0	pp	229533.I1RP28
229533.I1RKK0	pp	229533.I1RRX5
229533.I1RKK0	pp	229533.I1RPD6
229533.I1RKK0	pp	229533.I1RUN8
229533.I1RKK0	pp	229533.I1RST8
229533.I1RKK0	pp	229533.I1RVQ0
229533.I1RKK0	pp	229533.I1S224
229533.I1RKK0	pp	229533.I1RNC0
229533.I1RKK0	pp	229533.I1RQ26
229533.I1RKK0	pp	229533.I1RQA9
229533.I1RKK0	pp	229533.I1S7X9
229533.I1RKK0	pp	229533.I1RX70
229533.I1RKK0	pp	229533.I1RXH6
229533.I1RKK0	pp	229533.I1RWJ6
229533.I1RKK0	pp	229533.I1RX25
229533.I1RKK0	pp	229533.V6QV09
229533.I1RKK0	pp	229533.I1RYH9
229533.I1RKK0	pp	229533.I1RNC1
229533.I1RKK0	pp	229533.I1S1W4
229533.I1RKK0	pp	229533.I1RV66
229533.I1RKK0	pp	229533.I1RRV1
229533.I1RKK0	pp	229533.I1S0M2
229533.I1RKK0	pp	229533.I1RPW0
229533.I1RKK0	pp	229533.I1RMQ5
229533.I1RKK0	pp	229533.I1RWT6
229533.I1RKK0	pp	229533.V6RKY7
229533.I1RKK0	pp	229533.I1RRW0
229533.I1RKK0	pp	229533.I1RQB4
229533.I1RKK0	pp	229533.Q4IJM4
229533.I1RKK0	pp	229533.I1RT36
229533.I1RKK0	pp	229533.V6RGI1
229533.I1RKK0	pp	229533.I1RN65
229533.I1RKK0	pp	229533.I1RY44
229533.I1RKK0	pp	229533.I1RRN5
229533.I1RKK0	pp	229533.I1RPU4
229533.I1RKK0	pp	229533.I1RZM1
229533.I1RKK0	pp	229533.V6RVG3
229533.I1RKK0	pp	229533.I1RNY9
229533.I1RKK0	pp	229533.I1RN08
229533.I1RKK0	pp	229533.V6RDP1
229533.I1RKK0	pp	229533.I1RQF2
229533.I1RKK0	pp	229533.I1RUQ5
229533.I1RKK0	pp	229533.I1RQA3
229533.I1RKK0	pp	229533.I1S0N4
229533.I1RKK0	pp	229533.Q4IPC8
229533.I1RKK0	pp	229533.I1RZE4
229533.I1RKK0	pp	229533.I1RY58
229533.I1RKK0	pp	229533.I1S0D1
229533.I1RKK0	pp	229533.I1RSG0
229533.I1RKK0	pp	229533.I1RMA8
229533.I1RKK0	pp	229533.I1RM35
229533.I1RKK0	pp	229533.I1RYY5
229533.I1RKK0	pp	229533.I1S439
229533.I1RKK0	pp	229533.I1RQ72
229533.I1RKK0	pp	229533.I1RZH4
229533.I1RKK0	pp	229533.I1RRP7
229533.I1RKK0	pp	229533.I1S1D3
229533.I1RKK0	pp	229533.I1RNW8
229533.I1RKK0	pp	229533.I1S0N8
229533.I1RKK0	pp	229533.I1RM41
229533.I1RKK0	pp	229533.I1RMM9
229533.I1RKK0	pp	229533.I1S2K7
229533.I1RKK0	pp	229533.I1RRY3
229533.I1RKK0	pp	229533.I1S0Z7
229533.I1RHQ0	pp	229533.I1S267
229533.I1RHQ0	pp	229533.I1RM41
229533.I1RHQ0	pp	229533.I1RT12
229533.I1RHQ0	pp	229533.I1RMX6
229533.I1RHQ0	pp	229533.V6RY56
229533.I1RHQ0	pp	229533.I1S4D0
229533.I1RHQ0	pp	229533.I1RKR5
229533.I1RHQ0	pp	229533.I1RZC3
229533.I1RHQ0	pp	229533.I1RPT0
229533.I1RHQ0	pp	229533.I1RSG0
229533.I1RHQ0	pp	229533.V6RN31
229533.I1RHQ0	pp	229533.V6RK40
229533.I1RHQ0	pp	229533.V6RW66
229533.I1RHQ0	pp	229533.I1RVN1
229533.I1RHQ0	pp	229533.V6QU63
229533.I1RHQ0	pp	229533.I1RXM0
229533.I1RHQ0	pp	229533.I1S386
229533.I1RHQ0	pp	229533.I1RXJ0
229533.I1RHQ0	pp	229533.I1RY32
229533.I1RHQ0	pp	229533.I1RJE9
229533.A0A098DCL3	pp	229533.I1RSE0
229533.A0A098DCL3	pp	229533.A0A1C3YJW1
229533.A0A098DCL3	pp	229533.I1RCR9
229533.A0A098DCL3	pp	229533.I1RHH5
229533.A0A098DCL3	pp	229533.I1RHQ0
229533.V6RRR4	pp	229533.V6RW66
229533.I1RDV9	pp	229533.I1RY44
229533.I1RDV9	pp	229533.I1RFL7
229533.I1RDV9	pp	229533.I1RZC3
229533.I1RDV9	pp	229533.I1RRW0
229533.I1RDV9	pp	229533.I1RVN2
229533.I1RDV9	pp	229533.I1RPW0
229533.I1RDV9	pp	229533.V6RGI1
229533.I1RDV9	pp	229533.I1S098
229533.I1RDV9	pp	229533.I1S2E9
229533.I1RDV9	pp	229533.I1RV91
229533.I1RDV9	pp	229533.I1RY58
229533.I1RDV9	pp	229533.I1RZT1
229533.I1RDV9	pp	229533.I1S004
229533.I1RDV9	pp	229533.I1S0J7
229533.I1RDV9	pp	229533.I1S549
229533.I1RDV9	pp	229533.I1RWT6
229533.I1RDV9	pp	229533.I1RZ63
229533.I1RDV9	pp	229533.I1RPK4
229533.I1RDV9	pp	229533.I1RPU4
229533.I1RDV9	pp	229533.Q4I7N9
229533.I1RDV9	pp	229533.I1S267
229533.I1RDV9	pp	229533.I1RQA3
229533.I1RDV9	pp	229533.I1RX38
229533.I1RDV9	pp	229533.I1RQS4
229533.I1RDV9	pp	229533.I1RJK7
229533.I1RDV9	pp	229533.I1RRX6
229533.I1RDV9	pp	229533.I1S224
229533.I1RDV9	pp	229533.I1RTG0
229533.I1RAG5	pp	229533.V6RLM7
229533.I1RAG5	pp	229533.Q4I1B1
229533.I1RAG5	pp	229533.I1RW06
229533.I1RAG5	pp	229533.I1RFV9
229533.I1RAG5	pp	229533.I1RH82
229533.I1RAG5	pp	229533.I1RXY7
229533.I1RAG5	pp	229533.I1S9T8
229533.I1RAG5	pp	229533.I1REC4
229533.I1RAG5	pp	229533.I1RIH0
229533.I1RAG5	pp	229533.I1RND4
229533.I1RAG5	pp	229533.I1RYK0
229533.I1RAG5	pp	229533.V6RV57
229533.I1RAG5	pp	229533.V6QVH8
229533.I1RAG5	pp	229533.I1RQK4
229533.I1RVM1	pp	229533.I1RYU6
229533.A0A1C3YJ86	pp	229533.I1RT38
229533.A0A1C3YJ86	pp	229533.I1RZS4
229533.A0A1C3YJ86	pp	229533.I1S088
229533.A0A1C3YJ86	pp	229533.I1RVN1
229533.A0A1C3YJ86	pp	229533.I1S1W5
229533.A0A1C3YJ86	pp	229533.I1RJT1
229533.A0A1C3YJ86	pp	229533.I1RC86
229533.A0A1C3YJ86	pp	229533.Q4I6B0
229533.A0A1C3YJ86	pp	229533.I1RZH5
229533.A0A1C3YJ86	pp	229533.A0A1C3YN81
229533.A0A1C3YJ86	pp	229533.I1RJT3
229533.A0A1C3YJ86	pp	229533.Q4IPZ1
229533.A0A1C3YJ86	pp	229533.I1S8F0
229533.A0A1C3YJ86	pp	229533.I1RCK2
229533.A0A1C3YJ86	pp	229533.I1RFV5
229533.A0A1C3YJ86	pp	229533.I1S1D0
229533.A0A1C3YJ86	pp	229533.I1RPA5
229533.A0A1C3YJ86	pp	229533.I1S4H6
229533.A0A1C3YJ86	pp	229533.Q4IJW4
229533.A0A1C3YJ86	pp	229533.A0A1C3YKG8
229533.A0A1C3YJ86	pp	229533.I1RAZ6
229533.A0A1C3YJ86	pp	229533.Q4I2W2
229533.A0A1C3YJ86	pp	229533.I1RRK8
229533.Q4I2X5	pp	229533.Q4IN63
229533.Q4I2X5	pp	229533.V6RQR4
229533.I1RJK7	pp	229533.I1RQA3
229533.I1RJK7	pp	229533.Q4IER8
229533.I1RJK7	pp	229533.Q4I7N9
229533.I1RJK7	pp	229533.I1RST9
229533.I1RJK7	pp	229533.I1RXZ4
229533.I1RJK7	pp	229533.I1RSG0
229533.I1RJK7	pp	229533.I1RRL5
229533.I1RJK7	pp	229533.Q4HZS8
229533.I1RJK7	pp	229533.I1RTQ9
229533.I1RJK7	pp	229533.I1RL24
229533.I1RJK7	pp	229533.V6REE9
229533.I1RJK7	pp	229533.I1S267
229533.I1RJK7	pp	229533.I1RZ12
229533.I1RJK7	pp	229533.I1S224
229533.I1RJK7	pp	229533.V6QV09
229533.I1RJK7	pp	229533.I1RNC0
229533.I1RJK7	pp	229533.I1RRX6
229533.I1RJK7	pp	229533.I1RQ80
229533.I1RJK7	pp	229533.I1RZH4
229533.I1RJK7	pp	229533.I1RTG0
229533.I1RJK7	pp	229533.I1RWT6
229533.I1RJK7	pp	229533.I1RT41
229533.I1RJK7	pp	229533.I1S334
229533.I1RJK7	pp	229533.I1S0Z3
229533.I1RJK7	pp	229533.I1RPU4
229533.I1RJK7	pp	229533.I1RYZ9
229533.I1RJK7	pp	229533.Q5I2J3
229533.I1RJK7	pp	229533.I1RZC3
229533.I1RJK7	pp	229533.I1RPW0
229533.I1RJK7	pp	229533.I1RRW0
229533.I1RJK7	pp	229533.I1RY58
229533.I1RJK7	pp	229533.I1RRP7
229533.I1RJK7	pp	229533.I1RM41
229533.I1RJK7	pp	229533.I1S0M2
229533.I1RJK7	pp	229533.I1RMJ8
229533.I1RJK7	pp	229533.I1RY44
229533.I1RJK7	pp	229533.I1RTB2
229533.I1RJK7	pp	229533.I1S3H8
229533.I1RJK7	pp	229533.I1RSI3
229533.I1RJK7	pp	229533.I1S0J7
229533.I1RJK7	pp	229533.I1S098
229533.I1RJK7	pp	229533.I1S2E9
229533.I1RJK7	pp	229533.I1RVN2
229533.I1RJK7	pp	229533.V6RGI1
229533.I1RJK7	pp	229533.I1RZ63
229533.I1RJK7	pp	229533.I1RX38
229533.I1RJK7	pp	229533.I1RPK4
229533.I1RJK7	pp	229533.I1RQD1
229533.I1RJK7	pp	229533.I1RV91
229533.I1RJK7	pp	229533.I1RY32
229533.I1RJK7	pp	229533.I1S7X9
229533.I1RJK7	pp	229533.I1RR95
229533.I1RJK7	pp	229533.I1S004
229533.I1RJK7	pp	229533.I1RMP0
229533.I1RJK7	pp	229533.I1S549
229533.I1RQ12	pp	229533.V6RVJ3
229533.I1RQ12	pp	229533.I1RZY1
229533.I1RQ12	pp	229533.I1RZE7
229533.I1RQ12	pp	229533.I1RXX1
229533.I1RQ12	pp	229533.I1S064
229533.I1RQ12	pp	229533.I1S024
229533.I1RQ12	pp	229533.I1RVW6
229533.I1RQ12	pp	229533.I1RXB6
229533.A0A1C3YJ70	pp	229533.I1RZ60
229533.A0A1C3YJ70	pp	229533.I1REJ4
229533.A0A1C3YJ70	pp	229533.V6R227
229533.A0A1C3YJ70	pp	229533.I1RA52
229533.A0A1C3YJ70	pp	229533.I1RSE9
229533.A0A1C3YKE3	pp	229533.V6RW66
229533.A0A1C3YKE3	pp	229533.V6QU63
229533.A0A1C3YKE3	pp	229533.V6RK40
229533.A0A1C3YKE3	pp	229533.I1RZ25
229533.A0A1C3YHQ1	pp	229533.Q4IK03
229533.A0A1C3YHQ1	pp	229533.I1RZI8
229533.A0A1C3YHQ1	pp	229533.I1RWA3
229533.A0A1C3YHQ1	pp	229533.Q4I6B0
229533.A0A1C3YHQ1	pp	229533.I1S0R8
229533.A0A1C3YHQ1	pp	229533.I1S0K2
229533.A0A1C3YHQ1	pp	229533.Q4I099
229533.A0A1C3YHQ1	pp	229533.A0A1C3YK11
229533.A0A1C3YHQ1	pp	229533.A0A1C3YKM4
229533.A0A1C3YHQ1	pp	229533.I1RPA4
229533.A0A1C3YHQ1	pp	229533.I1S8Y0
229533.A0A1C3YHQ1	pp	229533.I1RS01
229533.A0A1C3YHQ1	pp	229533.I1RVZ2
229533.A0A1C3YHQ1	pp	229533.I1S277
229533.A0A1C3YHQ1	pp	229533.A0A1C3YJZ6
229533.A0A1C3YHQ1	pp	229533.I1RKB2
229533.A0A1C3YHQ1	pp	229533.A0A1C3YLB6
229533.A0A1C3YHQ1	pp	229533.I1S1F3
229533.A0A1C3YHQ1	pp	229533.Q4IPZ1
229533.A0A1C3YHQ1	pp	229533.A0A1C3YKN2
229533.A0A1C3YHQ1	pp	229533.Q4IB65
229533.A0A1C3YHQ1	pp	229533.Q4I5G1
229533.A0A1C3YHQ1	pp	229533.A0A1C3YLB0
229533.A0A1C3YHQ1	pp	229533.I1RWT0
229533.A0A1C3YHQ1	pp	229533.A0A1C3YLL3
229533.A0A1C3YHQ1	pp	229533.Q4IJW4
229533.A0A1C3YHQ1	pp	229533.I1RX17
229533.A0A1C3YHQ1	pp	229533.I1RKB7
229533.A0A1C3YHQ1	pp	229533.A0A1C3YJN3
229533.A0A1C3YHQ1	pp	229533.A0A1C3YKP5
229533.A0A1C3YHQ1	pp	229533.I1RX21
229533.A0A1C3YHQ1	pp	229533.I1RPT2
229533.A0A1C3YHQ1	pp	229533.I1S8Y1
229533.A0A1C3YHQ1	pp	229533.I1RLV7
229533.A0A1C3YHQ1	pp	229533.I1RX39
229533.A0A1C3YHQ1	pp	229533.I1S212
229533.A0A1C3YHQ1	pp	229533.I1RS50
229533.A0A1C3YHQ1	pp	229533.I1RZM9
229533.A0A1C3YHQ1	pp	229533.I1S268
229533.A0A1C3YHQ1	pp	229533.I1RB66
229533.A0A1C3YHQ1	pp	229533.I1RNP8
229533.A0A1C3YHQ1	pp	229533.A0A1C3YIW9
229533.I1RH70	pp	229533.I1RMS2
229533.I1S004	pp	229533.Q4IB89
229533.I1S004	pp	229533.I1S0D5
229533.I1S004	pp	229533.I1S4P6
229533.I1S004	pp	229533.I1S2E9
229533.I1S004	pp	229533.I1S224
229533.I1S004	pp	229533.I1S788
229533.I1RE13	pp	229533.I1RSI0
229533.I1RE13	pp	229533.V6QWB1
229533.I1RE13	pp	229533.I1RMW4
229533.I1RE13	pp	229533.I1RNP7
229533.I1RE13	pp	229533.I1S4Z7
229533.I1RE13	pp	229533.I1RZ94
229533.I1RE13	pp	229533.Q4HVU7
229533.I1RE13	pp	229533.V6RRM0
229533.I1RJX2	pp	229533.I1RN65
229533.I1RJX2	pp	229533.I1RK47
229533.I1RJX2	pp	229533.I1RUY6
229533.I1RJX2	pp	229533.I1S439
229533.I1RJX2	pp	229533.Q4I948
229533.I1RJX2	pp	229533.V6REE9
229533.I1RJX2	pp	229533.I1RQ93
229533.I1RJX2	pp	229533.Q4ICA8
229533.I1RJX2	pp	229533.I1RTU1
229533.I1RJX2	pp	229533.V6RGI1
229533.I1RJX2	pp	229533.I1RYV3
229533.I1RJX2	pp	229533.I1RY98
229533.I1RJX2	pp	229533.I1S2C1
229533.I1RJX2	pp	229533.I1RPK0
229533.I1RJX2	pp	229533.I1RSJ2
229533.I1RJX2	pp	229533.I1RT36
229533.I1RJX2	pp	229533.I1RTE6
229533.I1RJX2	pp	229533.I1RMG6
229533.I1RJX2	pp	229533.I1S7X9
229533.I1RJX2	pp	229533.I1S2A8
229533.I1RJX2	pp	229533.I1RNW8
229533.I1RJX2	pp	229533.O74638
229533.I1RJX2	pp	229533.I1RKI0
229533.I1RJX2	pp	229533.I1RQ88
229533.I1RJX2	pp	229533.I1S0F3
229533.I1RJX2	pp	229533.I1SAA0
229533.I1RJX2	pp	229533.I1S0J8
229533.I1RJX2	pp	229533.I1RTI7
229533.I1RJX2	pp	229533.V6QVM5
229533.I1RJX2	pp	229533.I1RZA9
229533.I1RJX2	pp	229533.I1SA27
229533.I1RZ83	pp	229533.V6RK96
229533.I1RZ83	pp	229533.I1S0N3
229533.I1RZ83	pp	229533.I1S0Y7
229533.I1RZ83	pp	229533.I1S0S2
229533.I1RZ83	pp	229533.I1RZS3
229533.I1RZ83	pp	229533.V6RLM7
229533.I1RZ83	pp	229533.I1RZM4
229533.I1RZ70	pp	229533.I1S3G4
229533.I1RZ70	pp	229533.I1S1W8
229533.I1RZ70	pp	229533.I1S8D1
229533.I1RZ70	pp	229533.V6RM02
229533.I1RZ70	pp	229533.V6RK96
229533.I1RZ70	pp	229533.V6RH92
229533.I1RZ70	pp	229533.I1S148
229533.I1RZ70	pp	229533.I1S147
229533.I1RZ70	pp	229533.I1S8D2
229533.I1RZ70	pp	229533.I1RZM4
229533.A0A1C3YLD3	pp	229533.I1RPK0
229533.A0A1C3YLD3	pp	229533.V6RGI1
229533.A0A1C3YLD3	pp	229533.I1RZA9
229533.A0A1C3YLD3	pp	229533.I1RCN2
229533.A0A1C3YLD3	pp	229533.V6R382
229533.A0A1C3YLD3	pp	229533.I1RAI9
229533.A0A1C3YLD3	pp	229533.I1S2A8
229533.A0A1C3YLD3	pp	229533.I1RTE6
229533.A0A1C3YLD3	pp	229533.I1RT36
229533.A0A1C3YLD3	pp	229533.I1RFL7
229533.A0A1C3YLD3	pp	229533.I1S7X9
229533.A0A1C3YLD3	pp	229533.I1S0F3
229533.A0A1C3YLD3	pp	229533.I1RB73
229533.A0A1C3YLD3	pp	229533.I1RNW8
229533.A0A1C3YLD3	pp	229533.I1RKI0
229533.A0A1C3YLD3	pp	229533.I1RIG5
229533.A0A1C3YLD3	pp	229533.I1RMG6
229533.A0A1C3YLD3	pp	229533.I1RQ88
229533.A0A1C3YLD3	pp	229533.I1S0J8
229533.A0A1C3YLD3	pp	229533.I1RC95
229533.A0A1C3YLD3	pp	229533.I1RBJ0
229533.A0A1C3YLD3	pp	229533.I1SAA0
229533.A0A1C3YLD3	pp	229533.I1RCD4
229533.A0A1C3YLD3	pp	229533.V6QVM5
229533.A0A1C3YLD3	pp	229533.I1RK47
229533.A0A1C3YLD3	pp	229533.I1RN65
229533.A0A1C3YLD3	pp	229533.O74638
229533.A0A1C3YLD3	pp	229533.I1RAF9
229533.A0A1C3YLD3	pp	229533.I1RUY6
229533.A0A1C3YLD3	pp	229533.I1RTI7
229533.A0A1C3YLD3	pp	229533.Q4I948
229533.A0A1C3YLD3	pp	229533.Q4ICA8
229533.A0A1C3YLD3	pp	229533.I1SA27
229533.A0A1C3YLD3	pp	229533.I1S439
229533.A0A1C3YLD3	pp	229533.A0A1C3YLW0
229533.A0A1C3YLD3	pp	229533.I1RYV3
229533.A0A1C3YLD3	pp	229533.I1RQ93
229533.A0A1C3YLD3	pp	229533.I1RAQ4
229533.A0A1C3YLD3	pp	229533.V6REE9
229533.A0A1C3YLD3	pp	229533.I1RDB1
229533.A0A1C3YLD3	pp	229533.I1RY98
229533.A0A1C3YLD3	pp	229533.I1S2C1
229533.A0A1C3YLD3	pp	229533.I1RTU1
229533.A0A1C3YLD3	pp	229533.I1RCP3
229533.A0A1C3YLD3	pp	229533.I1S9M0
229533.A0A1C3YLD3	pp	229533.I1RIX0
229533.A0A1C3YLD3	pp	229533.I1RJX2
229533.A0A1C3YLD3	pp	229533.I1RSJ2
229533.A0A0E0SGQ4	pp	229533.A0A1C3YN56
229533.A0A0E0SGQ4	pp	229533.I1RLM0
229533.A0A0E0SGQ4	pp	229533.I1RUP5
229533.A0A0E0SGQ4	pp	229533.A0A1C3YHP2
229533.A0A0E0SGQ4	pp	229533.I1RNG4
229533.A0A0E0SGQ4	pp	229533.I1RSX9
229533.A0A0E0SGQ4	pp	229533.I1RND4
229533.A0A0E0SGQ4	pp	229533.V6RRR4
229533.A0A0E0SGQ4	pp	229533.I1RD35
229533.A0A0E0SGQ4	pp	229533.A0A1C3YJU0
229533.A0A0E0SGQ4	pp	229533.A0A1C3YKE3
229533.A0A0E0SGQ4	pp	229533.I1RGY2
229533.A0A0E0SGQ4	pp	229533.I1RHQ0
229533.A0A0E0SGQ4	pp	229533.I1RRG1
229533.A0A0E0SGQ4	pp	229533.I1RJS0
229533.A0A0E0SGQ4	pp	229533.A0A1C3YM97
229533.A0A0E0SGQ4	pp	229533.I1S183
229533.I1RZ12	pp	229533.I1S224
229533.I1RZ12	pp	229533.I1S0R1
229533.I1RZ12	pp	229533.I1S004
229533.I1RZ12	pp	229533.Q4I7N9
229533.I1RZ12	pp	229533.V6REE9
229533.I1RZ12	pp	229533.Q5I2J3
229533.I1RZ12	pp	229533.V6QV09
229533.I1RZ12	pp	229533.I1S2E9
229533.I1RZ12	pp	229533.I1RZ63
229533.I1RZ12	pp	229533.I1S549
229533.I1RZ12	pp	229533.I1S267
229533.I1RZ12	pp	229533.I1S0J7
229533.I1RZ12	pp	229533.I1S098
229533.I1RZ12	pp	229533.I1RZC3
229533.I1RZ12	pp	229533.V6RGI1
229533.I1RRK8	pp	229533.Q4IAS1
229533.I1RRK8	pp	229533.I1RT98
229533.I1RRK8	pp	229533.Q4I2W2
229533.I1RRK8	pp	229533.I1RZP8
229533.I1RRK8	pp	229533.I1RZR6
229533.I1RRK8	pp	229533.I1S9U2
229533.I1RRK8	pp	229533.I1RZJ6
229533.I1RRK8	pp	229533.I1S0M9
229533.I1RRK8	pp	229533.I1RS41
229533.I1RRK8	pp	229533.I1RSJ4
229533.I1RRK8	pp	229533.Q4HZ47
229533.I1RRK8	pp	229533.I1S0J1
229533.I1RRK8	pp	229533.I1RUG1
229533.I1RRK8	pp	229533.Q4HYB8
229533.I1RRK8	pp	229533.Q4IJU0
229533.I1RRK8	pp	229533.I1S4H6
229533.I1RRK8	pp	229533.I1RWE1
229533.I1RRK8	pp	229533.I1S8F0
229533.I1RRK8	pp	229533.Q4IBU4
229533.I1RRK8	pp	229533.I1RZH5
229533.I1RZN1	pp	229533.V6R382
229533.I1RZN1	pp	229533.I1S2B0
229533.I1RZN1	pp	229533.V6RLM7
229533.I1RZN1	pp	229533.I1S3H8
229533.I1RZN1	pp	229533.I1S5C5
229533.I1RZN1	pp	229533.I1S8H4
229533.I1RZN1	pp	229533.I1RZT6
229533.I1RZN1	pp	229533.V6RK96
229533.I1RZN1	pp	229533.I1SAV3
229533.I1RZN1	pp	229533.I1S334
229533.I1RIE9	pp	229533.I1RPI4
229533.I1RIE9	pp	229533.I1RJ49
229533.I1RIE9	pp	229533.I1RNE9
229533.I1RIE9	pp	229533.I1RYH1
229533.I1RTG0	pp	229533.I1RWT6
229533.I1RTG0	pp	229533.I1RYL5
229533.I1RTG0	pp	229533.I1S267
229533.I1RTG0	pp	229533.Q4IEA7
229533.I1RTG0	pp	229533.Q4I7N9
229533.I1RTG0	pp	229533.Q4I785
229533.I1RTG0	pp	229533.I1RX77
229533.I1RTG0	pp	229533.I1S224
229533.I1RTG0	pp	229533.I1RX27
229533.I1RTG0	pp	229533.I1RZ12
229533.I1RTG0	pp	229533.I1RZC3
229533.I1RTG0	pp	229533.I1RVN2
229533.I1RTG0	pp	229533.I1RY58
229533.I1RTG0	pp	229533.I1RY44
229533.I1RTG0	pp	229533.I1S098
229533.I1RTG0	pp	229533.I1RV91
229533.I1RTG0	pp	229533.I1S286
229533.I1RTG0	pp	229533.I1S2E9
229533.I1RTG0	pp	229533.I1RZ63
229533.I1RTG0	pp	229533.I1RX38
229533.I1RTG0	pp	229533.I1S004
229533.I1RTG0	pp	229533.I1S0J7
229533.I1RTG0	pp	229533.I1S549
229533.I1RFV5	pp	229533.I1RRK8
229533.I1RFV5	pp	229533.I1S8F0
229533.I1RFV5	pp	229533.Q4IB65
229533.I1RFV5	pp	229533.Q4IPZ1
229533.I1RFV5	pp	229533.Q4I2W2
229533.I1RFV5	pp	229533.I1S4H6
229533.A0A1C3YLD1	pp	229533.I1RZA8
229533.A0A1C3YLD1	pp	229533.I1RY16
229533.A0A1C3YLD1	pp	229533.I1RI11
229533.A0A1C3YLD1	pp	229533.I1RRG1
229533.A0A1C3YLD1	pp	229533.I1S694
229533.I1RXR1	pp	229533.I1RZZ9
229533.I1RXR1	pp	229533.I1RZ39
229533.I1RXR1	pp	229533.Q4I624
229533.I1RXR1	pp	229533.I1S1C7
229533.I1RXR1	pp	229533.O74638
229533.I1RXR1	pp	229533.V6R042
229533.I1RXR1	pp	229533.I1S9Y1
229533.I1RXR1	pp	229533.I1S5R1
229533.I1RXR1	pp	229533.I1S7W5
229533.I1RXR1	pp	229533.I1S2H4
229533.I1RXR1	pp	229533.V6QVH8
229533.I1RXR1	pp	229533.I1S2B9
229533.I1RXR1	pp	229533.I1RYW3
229533.I1RXR1	pp	229533.I1S0J1
229533.I1RXR1	pp	229533.I1RYX5
229533.I1RXR1	pp	229533.I1S6K9
229533.I1RXR1	pp	229533.I1S6Y8
229533.I1RXR1	pp	229533.I1S0L4
229533.I1RXR1	pp	229533.I1RZM8
229533.I1RXR1	pp	229533.V6RCZ8
229533.I1RXR1	pp	229533.I1RXW3
229533.I1RXR1	pp	229533.V6R3J1
229533.I1RXR1	pp	229533.I1RZK5
229533.I1RXR1	pp	229533.Q4IJK2
229533.I1RXR1	pp	229533.I1RXV9
229533.I1RXR1	pp	229533.I1S5B0
229533.I1RXR1	pp	229533.I1S0T2
229533.I1RXR1	pp	229533.V6QUE6
229533.I1RXR1	pp	229533.I1S0K2
229533.I1RXR1	pp	229533.I1S338
229533.I1RXR1	pp	229533.I1S4S7
229533.I1RXR1	pp	229533.I1S419
229533.I1RXR1	pp	229533.V6RTJ8
229533.A0A1C3YI31	pp	229533.I1RRX6
229533.A0A1C3YI31	pp	229533.I1RW44
229533.A0A1C3YI31	pp	229533.I1S224
229533.A0A1C3YI31	pp	229533.I1S549
229533.A0A1C3YI31	pp	229533.I1RRN5
229533.A0A1C3YI31	pp	229533.A0A1C3YJH8
229533.A0A1C3YI31	pp	229533.I1RD18
229533.A0A1C3YI31	pp	229533.I1RBG2
229533.A0A1C3YI31	pp	229533.I1RQA3
229533.A0A1C3YI31	pp	229533.I1RX70
229533.A0A1C3YI31	pp	229533.I1RZ12
229533.A0A1C3YI31	pp	229533.I1RY58
229533.A0A1C3YI31	pp	229533.I1RWT6
229533.A0A1C3YI31	pp	229533.I1RZT1
229533.A0A1C3YI31	pp	229533.I1RW83
229533.A0A1C3YI31	pp	229533.I1RFZ3
229533.A0A1C3YI31	pp	229533.I1RY44
229533.A0A1C3YI31	pp	229533.I1RTG0
229533.A0A1C3YI31	pp	229533.I1S2E9
229533.A0A1C3YI31	pp	229533.I1S3E6
229533.A0A1C3YI31	pp	229533.I1RV91
229533.A0A1C3YI31	pp	229533.I1RC17
229533.A0A1C3YI31	pp	229533.I1RME5
229533.A0A1C3YI31	pp	229533.I1RMA4
229533.A0A1C3YI31	pp	229533.A0A1C3YM91
229533.A0A1C3YI31	pp	229533.I1RJK7
229533.A0A1C3YI31	pp	229533.I1RDV9
229533.A0A1C3YI31	pp	229533.I1REE1
229533.A0A1C3YI31	pp	229533.I1RRW0
229533.A0A1C3YI31	pp	229533.I1RB41
229533.A0A1C3YI31	pp	229533.A0A1C3YM29
229533.A0A1C3YI31	pp	229533.I1RQS4
229533.I1RSY2	pp	229533.I1RVU7
229533.I1RSY2	pp	229533.I1RVW0
229533.I1RSY2	pp	229533.I1S9Y1
229533.I1RSY2	pp	229533.I1RXC2
229533.I1RSY2	pp	229533.I1S2H4
229533.I1RSY2	pp	229533.I1RYQ1
229533.I1RSY2	pp	229533.I1S4P6
229533.I1RSY2	pp	229533.I1RTA1
229533.I1RSY2	pp	229533.V6RAC9
229533.I1RSY2	pp	229533.I1RXV3
229533.I1RSY2	pp	229533.I1RZ39
229533.I1RSY2	pp	229533.I1RSZ3
229533.I1RSY2	pp	229533.Q4I665
229533.I1RSY2	pp	229533.Q4I624
229533.I1RSY2	pp	229533.I1RZ29
229533.I1RSY2	pp	229533.I1S0J1
229533.I1RSY2	pp	229533.I1RVX0
229533.I1RSY2	pp	229533.V6RGN5
229533.I1RSY2	pp	229533.I1RWE8
229533.I1RSY2	pp	229533.I1S5R6
229533.I1RSY2	pp	229533.I1RWI5
229533.I1RSY2	pp	229533.V6R042
229533.I1RSY2	pp	229533.I1S0D5
229533.I1RSY2	pp	229533.I1S5B0
229533.I1RSY2	pp	229533.Q4HZK7
229533.I1RSY2	pp	229533.I1RTN6
229533.I1RSY2	pp	229533.V6RCZ8
229533.I1RSY2	pp	229533.I1RZ95
229533.I1RSY2	pp	229533.V6QUE6
229533.I1RSY2	pp	229533.Q4IJW4
229533.I1RSY2	pp	229533.I1S4S7
229533.I1RSY2	pp	229533.I1RYW3
229533.I1RSY2	pp	229533.V6RTJ8
229533.I1RSY2	pp	229533.I1RZM8
229533.I1RSY2	pp	229533.I1RZ94
229533.I1RSY2	pp	229533.I1RX46
229533.I1RSY2	pp	229533.I1RWH8
229533.I1RSY2	pp	229533.I1RZZ1
229533.I1RSY2	pp	229533.I1RVX9
229533.I1RSY2	pp	229533.I1RZK6
229533.I1RSY2	pp	229533.I1S267
229533.I1RSY2	pp	229533.I1RXD7
229533.I1RSY2	pp	229533.I1RVZ9
229533.I1RSY2	pp	229533.I1S0R7
229533.I1RSY2	pp	229533.Q4IJK2
229533.I1RSY2	pp	229533.I1S0G0
229533.I1RSY2	pp	229533.I1RZB5
229533.I1RSY2	pp	229533.I1RXC4
229533.A0A0E0RR40	pp	229533.I1S2K7
229533.A0A0E0RR40	pp	229533.I1RQ72
229533.A0A0E0RR40	pp	229533.I1RB41
229533.A0A0E0RR40	pp	229533.I1RX20
229533.A0A0E0RR40	pp	229533.A0A1C3YM29
229533.A0A0E0RR40	pp	229533.A0A1C3YJH8
229533.A0A0E0RR40	pp	229533.I1RQS4
229533.A0A0E0RR40	pp	229533.I1RV66
229533.A0A0E0RR40	pp	229533.Q4IR87
229533.A0A0E0RR40	pp	229533.A0A1C3YJV7
229533.A0A0E0RR40	pp	229533.I1RGF1
229533.A0A0E0RR40	pp	229533.I1RRN5
229533.A0A0E0RR40	pp	229533.I1RX70
229533.A0A0E0RR40	pp	229533.I1RHQ8
229533.A0A0E0RR40	pp	229533.I1RQA3
229533.A0A0E0RR40	pp	229533.I1RZ63
229533.A0A0E0RR40	pp	229533.I1S8E0
229533.A0A0E0RR40	pp	229533.A0A0E0SA11
229533.A0A0E0RR40	pp	229533.A0A1C3YHP8
229533.A0A0E0RR40	pp	229533.A0A1C3YN39
229533.A0A0E0RR40	pp	229533.I1RC17
229533.A0A0E0RR40	pp	229533.I1RAU6
229533.A0A0E0RR40	pp	229533.I1S275
229533.A0A0E0RR40	pp	229533.I1RPA6
229533.A0A0E0RR40	pp	229533.I1RME5
229533.A0A0E0RR40	pp	229533.I1S0J7
229533.A0A0E0RR40	pp	229533.A0A1C3YM91
229533.A0A0E0RR40	pp	229533.I1RCB3
229533.A0A0E0RR40	pp	229533.I1RXH6
229533.A0A0E0RR40	pp	229533.I1RHU7
229533.A0A0E0RR40	pp	229533.I1S224
229533.A0A0E0RR40	pp	229533.I1RQB4
229533.A0A0E0RR40	pp	229533.I1RC46
229533.A0A0E0RR40	pp	229533.I1S9L0
229533.A0A0E0RR40	pp	229533.I1REE1
229533.A0A0E0RR40	pp	229533.I1RRX6
229533.A0A0E0RR40	pp	229533.A0A1C3YIG3
229533.A0A0E0RR40	pp	229533.I1RMA4
229533.A0A0E0RR40	pp	229533.I1RRW0
229533.A0A0E0RR40	pp	229533.I1S549
229533.A0A0E0RR40	pp	229533.I1RC22
229533.A0A0E0RR40	pp	229533.I1RC91
229533.A0A0E0RR40	pp	229533.I1RWT6
229533.A0A0E0RR40	pp	229533.A0A1C3YKT6
229533.A0A0E0RR40	pp	229533.I1RJK7
229533.A0A0E0RR40	pp	229533.I1RCD1
229533.A0A0E0RR40	pp	229533.I1RY44
229533.A0A0E0RR40	pp	229533.A0A0E0SH88
229533.A0A0E0RR40	pp	229533.I1RNF4
229533.A0A0E0RR40	pp	229533.I1RJV4
229533.A0A0E0RR40	pp	229533.A0A1C3YJG7
229533.A0A0E0RR40	pp	229533.I1RZ12
229533.A0A0E0RR40	pp	229533.I1RAY4
229533.A0A0E0RR40	pp	229533.I1RX77
229533.A0A0E0RR40	pp	229533.A0A0E0SGM9
229533.A0A0E0RR40	pp	229533.I1RLU2
229533.A0A0E0RR40	pp	229533.A0A0E0SQG9
229533.A0A0E0RR40	pp	229533.I1RTG0
229533.A0A0E0RR40	pp	229533.I1S2E9
229533.A0A0E0RR40	pp	229533.I1RLX7
229533.A0A0E0RR40	pp	229533.I1RX04
229533.A0A0E0RR40	pp	229533.A0A1C3YL20
229533.A0A1C3YLN5	pp	229533.I1RY49
229533.A0A1C3YLN5	pp	229533.I1RQE1
229533.A0A1C3YLN5	pp	229533.I1RXB6
229533.A0A1C3YLN5	pp	229533.V6R382
229533.Q4IK03	pp	229533.Q4IPZ1
229533.Q4IK03	pp	229533.V6R1X4
229533.I1RXH2	pp	229533.I1S094
229533.I1RXH2	pp	229533.I1S6H3
229533.I1RXH2	pp	229533.I1S3H8
229533.I1RXH2	pp	229533.I1S0A5
229533.I1RXH2	pp	229533.I1RZ25
229533.I1RXH2	pp	229533.I1RZ56
229533.I1RXH2	pp	229533.I1S8F8
229533.I1RXH2	pp	229533.I1S334
229533.A0A098DCF9	pp	229533.A0A1C3YJ86
229533.A0A098DCF9	pp	229533.A0A1C3YHQ1
229533.A0A098DCF9	pp	229533.I1RZ83
229533.A0A098DCF9	pp	229533.A0A1C3YJI6
229533.A0A098DCF9	pp	229533.V6RAC9
229533.A0A098DCF9	pp	229533.I1RRK8
229533.A0A098DCF9	pp	229533.I1RFV5
229533.A0A098DCF9	pp	229533.I1RSY2
229533.A0A098DCF9	pp	229533.A0A0E0RMM5
229533.A0A098DCF9	pp	229533.Q4IK03
229533.A0A098DCF9	pp	229533.I1RBE7
229533.I1RVK5	pp	229533.I1RZS8
229533.I1RVK5	pp	229533.I1S7X9
229533.I1RVK5	pp	229533.I1S4M5
229533.I1RVK5	pp	229533.V6QXG1
229533.I1RVK5	pp	229533.I1RX81
229533.I1RVK5	pp	229533.I1RXF2
229533.I1RVK5	pp	229533.I1RX55
229533.I1RVK5	pp	229533.I1S7M2
229533.I1RVK5	pp	229533.I1S7M3
229533.I1RVK5	pp	229533.I1RZG7
229533.I1RZ19	pp	229533.Q4IR08
229533.I1RZ19	pp	229533.Q4IP51
229533.I1RLD3	pp	229533.Q4IPN9
229533.I1RRX6	pp	229533.I1RZC3
229533.I1RRX6	pp	229533.I1RVN2
229533.I1RRX6	pp	229533.I1S224
229533.I1RRX6	pp	229533.I1RZ63
229533.I1RRX6	pp	229533.I1RY44
229533.I1RRX6	pp	229533.I1RY58
229533.I1RRX6	pp	229533.I1S0J7
229533.I1RRX6	pp	229533.I1S2E9
229533.I1RRX6	pp	229533.I1RV91
229533.I1RRX6	pp	229533.I1S549
229533.I1RRX6	pp	229533.I1S098
229533.I1RRX6	pp	229533.I1RWT6
229533.I1RRX6	pp	229533.I1RX38
229533.I1RRX6	pp	229533.I1S004
229533.I1RRX6	pp	229533.Q4I7N9
229533.I1RRX6	pp	229533.I1S267
229533.I1RRX6	pp	229533.I1RTG0
229533.I1RRX6	pp	229533.I1RZ12
229533.A0A098DCD9	pp	229533.I1RLD3
229533.I1RWD2	pp	229533.I1RZ56
229533.I1RWD2	pp	229533.I1RY81
229533.I1RWD2	pp	229533.I1S094
229533.I1RWD2	pp	229533.I1S0A5
229533.I1RWD2	pp	229533.I1S3T7
229533.I1RWD2	pp	229533.I1S6H3
229533.I1S224	pp	229533.I1S2E9
229533.I1S224	pp	229533.I1S7X9
229533.I1S224	pp	229533.V6RGI1
229533.I1S224	pp	229533.V6RVG3
229533.I1S224	pp	229533.V6RKY7
229533.I1S224	pp	229533.I1S3T6
229533.I1S224	pp	229533.V6REE9
229533.I1S224	pp	229533.I1S3H8
229533.I1S224	pp	229533.I1S267
229533.I1S224	pp	229533.I1S549
229533.I1S224	pp	229533.I1S439
229533.I1S224	pp	229533.Q4IER8
229533.I1S224	pp	229533.V6QV09
229533.I1S224	pp	229533.Q4I7N9
229533.I1S224	pp	229533.Q4I963
229533.I1S224	pp	229533.I1S334
229533.I1RKJ7	pp	229533.I1RUY6
229533.I1RKJ7	pp	229533.I1RXX0
229533.I1RKJ7	pp	229533.Q4ICA8
229533.I1RKJ7	pp	229533.I1RSJ2
229533.I1RKJ7	pp	229533.I1RYU0
229533.I1RKJ7	pp	229533.I1RNJ7
229533.I1RKJ7	pp	229533.I1RY98
229533.I1RKJ7	pp	229533.V6REE9
229533.I1RKJ7	pp	229533.I1RYV3
229533.I1RKJ7	pp	229533.I1RSE0
229533.I1RKJ7	pp	229533.I1RQ93
229533.I1RKJ7	pp	229533.I1RQ88
229533.I1RKJ7	pp	229533.I1RN65
229533.I1RKJ7	pp	229533.I1S7X9
229533.I1RKJ7	pp	229533.I1RZA9
229533.I1RKJ7	pp	229533.I1SAA0
229533.I1RKJ7	pp	229533.I1S0F3
229533.I1RKJ7	pp	229533.I1SA27
229533.I1RKJ7	pp	229533.I1S0J8
229533.I1RKJ7	pp	229533.I1S2A8
229533.I1RKJ7	pp	229533.V6QVM5
229533.I1RKJ7	pp	229533.I1RTI7
229533.I1RKJ7	pp	229533.V6RGI1
229533.I1RKJ7	pp	229533.I1RTE6
229533.I1RKJ7	pp	229533.I1RPK0
229533.I1RKJ7	pp	229533.V6QT89
229533.I1RKJ7	pp	229533.Q4HTS9
229533.I1RKJ7	pp	229533.I1RNW8
229533.I1RND2	pp	229533.I1S8S9
229533.I1RND2	pp	229533.I1RQ28
229533.I1RND2	pp	229533.I1RQL4
229533.I1RND2	pp	229533.I1RRT1
229533.I1RND2	pp	229533.V6QVM5
229533.I1RND2	pp	229533.I1RNJ7
229533.A0A098D4B3	pp	229533.I1RPW0
229533.A0A098D4B3	pp	229533.A0A1C3YM91
229533.A0A098D4B3	pp	229533.I1RY58
229533.A0A098D4B3	pp	229533.I1RRW0
229533.A0A098D4B3	pp	229533.A0A1C3YHP8
229533.A0A098D4B3	pp	229533.I1RZC3
229533.A0A098D4B3	pp	229533.I1RMA4
229533.A0A098D4B3	pp	229533.A0A0E0SQG9
229533.A0A098D4B3	pp	229533.I1RVN2
229533.A0A098D4B3	pp	229533.A0A098D6T7
229533.A0A098D4B3	pp	229533.A0A1C3YM29
229533.A0A098D4B3	pp	229533.I1RBV5
229533.A0A098D4B3	pp	229533.A0A1C3YKJ6
229533.A0A098D4B3	pp	229533.I1RBM3
229533.A0A098D4B3	pp	229533.I1RY32
229533.A0A098D4B3	pp	229533.A0A0E0S9G3
229533.A0A098D4B3	pp	229533.I1S098
229533.A0A098D4B3	pp	229533.A0A1C3YN69
229533.A0A098D4B3	pp	229533.I1S2E9
229533.A0A098D4B3	pp	229533.I1RV91
229533.A0A098D4B3	pp	229533.I1RY44
229533.A0A098D4B3	pp	229533.A0A098E2M3
229533.A0A098D4B3	pp	229533.I1RFL7
229533.A0A098D4B3	pp	229533.I1RME5
229533.A0A098D4B3	pp	229533.I1RZ63
229533.A0A098D4B3	pp	229533.I1REE1
229533.A0A098D4B3	pp	229533.A0A1C3YK37
229533.A0A098D4B3	pp	229533.I1RPK4
229533.A0A098D4B3	pp	229533.I1RPU4
229533.A0A098D4B3	pp	229533.I1RX38
229533.A0A098D4B3	pp	229533.I1S549
229533.A0A098D4B3	pp	229533.Q4I7N9
229533.A0A098D4B3	pp	229533.I1RQA3
229533.A0A098D4B3	pp	229533.I1RKK0
229533.A0A098D4B3	pp	229533.I1RDV9
229533.A0A098D4B3	pp	229533.I1RJK7
229533.A0A098D4B3	pp	229533.I1S004
229533.A0A098D4B3	pp	229533.I1S267
229533.A0A098D4B3	pp	229533.A0A1C3YI39
229533.A0A098D4B3	pp	229533.I1S0J7
229533.A0A098D4B3	pp	229533.I1RWT6
229533.A0A098D4B3	pp	229533.I1RZ12
229533.A0A098D4B3	pp	229533.I1RTG0
229533.A0A098D4B3	pp	229533.A0A1C3YI31
229533.A0A098D4B3	pp	229533.A0A0E0RR40
229533.A0A098D4B3	pp	229533.I1RAN0
229533.A0A098D4B3	pp	229533.A0A0E0SA11
229533.A0A098D4B3	pp	229533.A0A098D5E5
229533.A0A098D4B3	pp	229533.I1RD18
229533.A0A098D4B3	pp	229533.I1RRX6
229533.A0A098D4B3	pp	229533.I1S224
229533.A0A098DCB9	pp	229533.A0A1C3YJG7
229533.A0A098DCB9	pp	229533.I1RQL4
229533.I1RQ50	pp	229533.I1S0S4
229533.I1RQ50	pp	229533.I1RTC2
229533.I1RI40	pp	229533.I1S6H3
229533.I1RI40	pp	229533.I1S094
229533.I1RI40	pp	229533.I1RRL5
229533.I1RI40	pp	229533.I1S334
229533.I1RI40	pp	229533.I1RLA2
229533.I1RI40	pp	229533.I1RUY5
229533.I1RI40	pp	229533.I1RNM7
229533.I1RI40	pp	229533.I1RST9
229533.I1RI40	pp	229533.I1S8F8
229533.I1RI40	pp	229533.I1RZ25
229533.I1RI40	pp	229533.I1S3H8
229533.I1RI40	pp	229533.I1RNG4
229533.I1RI40	pp	229533.I1RKB2
229533.I1RI40	pp	229533.I1RZ56
229533.I1RI40	pp	229533.I1S0A5
229533.I1RI40	pp	229533.I1RPV8
229533.I1RI40	pp	229533.I1RJS1
229533.I1RRX5	pp	229533.I1S256
229533.I1RRX5	pp	229533.I1RS90
229533.I1RRX5	pp	229533.V6RN69
229533.I1RRX5	pp	229533.I1S147
229533.I1RRX5	pp	229533.I1S5R6
229533.I1RRX5	pp	229533.V6RRM0
229533.I1RRX5	pp	229533.I1RUG3
229533.I1RRX5	pp	229533.I1S0M2
229533.I1RRX5	pp	229533.I1RXU9
229533.I1RRX5	pp	229533.I1RSQ3
229533.I1RRX5	pp	229533.V6R042
229533.I1RRX5	pp	229533.I1S1C7
229533.I1RRX5	pp	229533.I1S1W3
229533.I1RRX5	pp	229533.I1RYW3
229533.I1RRX5	pp	229533.I1RYC8
229533.I1RRX5	pp	229533.I1S0Q7
229533.I1RRX5	pp	229533.I1RYH7
229533.I1RRX5	pp	229533.I1S0J1
229533.I1RRX5	pp	229533.V6RRH2
229533.I1RRX5	pp	229533.V6R1X4
229533.I1RRX5	pp	229533.I1RXR1
229533.I1RRX5	pp	229533.Q4I624
229533.I1RRX5	pp	229533.V6RM02
229533.I1RRX5	pp	229533.I1RSY2
229533.I1RRX5	pp	229533.I1S7W5
229533.I1RRX5	pp	229533.I1S8R2
229533.I1RRX5	pp	229533.Q4I7K4
229533.I1RRX5	pp	229533.I1S0R8
229533.I1RRX5	pp	229533.I1RYA0
229533.I1RRX5	pp	229533.I1RWD3
229533.I1RRX5	pp	229533.I1RT03
229533.I1RRX5	pp	229533.I1RVX0
229533.I1RRX5	pp	229533.I1S5X9
229533.I1RRX5	pp	229533.Q4HXF6
229533.I1RRX5	pp	229533.V6R3J1
229533.I1RRX5	pp	229533.V6RLM7
229533.I1RRX5	pp	229533.V6RIV7
229533.I1RRX5	pp	229533.I1S855
229533.I1RRX5	pp	229533.I1S1F3
229533.I1RRX5	pp	229533.I1RX39
229533.I1RRX5	pp	229533.I1RSX0
229533.I1RRX5	pp	229533.I1RYW9
229533.I1RRX5	pp	229533.I1S0L4
229533.I1RRX5	pp	229533.I1RTD5
229533.I1RRX5	pp	229533.I1RWF5
229533.I1RRX5	pp	229533.I1S2H4
229533.I1RRX5	pp	229533.I1RX00
229533.I1RRX5	pp	229533.I1RT40
229533.I1RRX5	pp	229533.I1RYI5
229533.I1RRX5	pp	229533.I1RXD9
229533.I1RRX5	pp	229533.I1RZ29
229533.I1RRX5	pp	229533.I1RYK0
229533.I1RRX5	pp	229533.Q4HXF0
229533.I1RRX5	pp	229533.I1S299
229533.I1RRX5	pp	229533.I1RZZ9
229533.I1RRX5	pp	229533.I1S464
229533.I1RRX5	pp	229533.I1RSQ4
229533.I1RRX5	pp	229533.I1RSZ7
229533.I1RRX5	pp	229533.I1S5R1
229533.I1RRX5	pp	229533.I1RY62
229533.I1RRX5	pp	229533.I1RWI5
229533.I1RRX5	pp	229533.I1RVR2
229533.I1RRX5	pp	229533.I1RY92
229533.I1RRX5	pp	229533.I1S9Y1
229533.I1RRX5	pp	229533.I1S253
229533.I1RRX5	pp	229533.V6QUE6
229533.I1RRX5	pp	229533.I1S3T7
229533.I1RRX5	pp	229533.I1RWA3
229533.I1RRX5	pp	229533.V6RCZ8
229533.I1RRX5	pp	229533.I1RZ39
229533.I1RRX5	pp	229533.I1S5B0
229533.I1RRX5	pp	229533.I1RYX5
229533.I1RRX5	pp	229533.I1RUR8
229533.I1RRX5	pp	229533.I1RXF0
229533.I1RRX5	pp	229533.I1RXE6
229533.I1RRX5	pp	229533.I1S6K9
229533.I1RRX5	pp	229533.I1S8F8
229533.I1RRX5	pp	229533.I1S8S9
229533.I1RRX5	pp	229533.I1RUY6
229533.I1RRX5	pp	229533.I1RZM8
229533.I1RRX5	pp	229533.I1S887
229533.I1RRX5	pp	229533.V6RJP8
229533.I1RRX5	pp	229533.I1RZK5
229533.I1RRX5	pp	229533.I1RXT0
229533.I1RRX5	pp	229533.I1RX46
229533.I1RRX5	pp	229533.I1S0C1
229533.I1RRX5	pp	229533.Q4I5G1
229533.I1RRX5	pp	229533.I1S854
229533.I1RRX5	pp	229533.I1RS18
229533.I1RRX5	pp	229533.V6RTJ8
229533.I1RRX5	pp	229533.I1S0K2
229533.I1RRX5	pp	229533.I1RXB6
229533.I1RRX5	pp	229533.I1RXD7
229533.I1RRX5	pp	229533.I1S212
229533.I1RRX5	pp	229533.Q4IJK2
229533.I1RRX5	pp	229533.I1RWB0
229533.I1RRX5	pp	229533.V6RBN2
229533.I1RRX5	pp	229533.I1RRY9
229533.I1RRX5	pp	229533.I1RYA2
229533.I1RRX5	pp	229533.V6RUT5
229533.I1RRX5	pp	229533.I1RS05
229533.I1RRX5	pp	229533.I1S053
229533.I1RRX5	pp	229533.I1RS29
229533.I1RRX5	pp	229533.I1RWC9
229533.I1RRX5	pp	229533.V6QXN0
229533.I1RRX5	pp	229533.I1S8C1
229533.I1RRX5	pp	229533.I1RSQ7
229533.I1RRX5	pp	229533.I1S0P0
229533.I1RRX5	pp	229533.I1S4S7
229533.I1RRX5	pp	229533.I1RYT8
229533.I1RRX5	pp	229533.I1S0B7
229533.I1RRX5	pp	229533.I1S4S4
229533.I1RRX5	pp	229533.Q4I4A4
229533.I1RRX5	pp	229533.I1RY21
229533.I1RL41	pp	229533.I1RLA7
229533.I1RL41	pp	229533.I1RR33
229533.I1RL41	pp	229533.I1RQL4
229533.I1RL41	pp	229533.I1S5R5
229533.I1RL41	pp	229533.V6RPN0
229533.I1RL41	pp	229533.I1S0F0
229533.I1S4B7	pp	229533.V6RK96
229533.I1S4B7	pp	229533.V6RM02
229533.I1RA49	pp	229533.I1RMR9
229533.I1RA49	pp	229533.I1RYT8
229533.I1RA49	pp	229533.I1RG62
229533.I1RA49	pp	229533.I1RWA3
229533.I1RA49	pp	229533.I1RMK7
229533.I1RA49	pp	229533.I1RCC5
229533.I1RA49	pp	229533.I1RNM7
229533.I1RA49	pp	229533.I1RX39
229533.I1RA49	pp	229533.I1RBE6
229533.I1RA49	pp	229533.I1RBA6
229533.I1RA49	pp	229533.I1RY21
229533.I1RA49	pp	229533.I1RXT0
229533.I1RA49	pp	229533.I1RKB7
229533.I1RA49	pp	229533.I1RMQ6
229533.I1RA49	pp	229533.I1RY92
229533.I1RA49	pp	229533.I1RAV5
229533.I1RA49	pp	229533.V6R3J1
229533.I1RA49	pp	229533.I1RYH7
229533.I1RA49	pp	229533.I1RLP1
229533.I1RA49	pp	229533.I1RAW3
229533.I1RA49	pp	229533.I1RAE5
229533.I1RA49	pp	229533.I1RGC3
229533.I1RA49	pp	229533.I1RS05
229533.I1RA49	pp	229533.I1S0K2
229533.I1RA49	pp	229533.I1RRS8
229533.I1RA49	pp	229533.I1RCR6
229533.I1RA49	pp	229533.I1S0R8
229533.I1RA49	pp	229533.I1RUR8
229533.I1RA49	pp	229533.I1RA52
229533.I1RA49	pp	229533.I1RXD9
229533.I1RA49	pp	229533.I1RRX5
229533.I1RA49	pp	229533.I1RYW9
229533.I1RA49	pp	229533.I1RS29
229533.I1RA49	pp	229533.I1RAE3
229533.I1RA49	pp	229533.I1S5X9
229533.I1RA49	pp	229533.I1S0P0
229533.I1RA49	pp	229533.I1S464
229533.I1RA49	pp	229533.I1RKB2
229533.I1RA49	pp	229533.I1RPP5
229533.I1RA49	pp	229533.I1RXE6
229533.I1RA49	pp	229533.I1RE66
229533.I1RA49	pp	229533.I1RYA2
229533.I1RA49	pp	229533.I1RMV0
229533.I1RA49	pp	229533.I1RE65
229533.I1RA49	pp	229533.I1RPR9
229533.I1RA49	pp	229533.I1RP02
229533.I1RA49	pp	229533.I1RPK0
229533.I1RA49	pp	229533.I1RFS5
229533.I1RA49	pp	229533.I1RAE4
229533.I1RA49	pp	229533.I1RFJ6
229533.I1RA49	pp	229533.I1RWB0
229533.I1RA49	pp	229533.I1RZ43
229533.I1RA49	pp	229533.I1S7W5
229533.I1RA49	pp	229533.I1RB38
229533.I1RA49	pp	229533.I1S8S9
229533.I1RA49	pp	229533.I1RHC8
229533.I1RA49	pp	229533.I1S0Q7
229533.I1RA49	pp	229533.I1RP88
229533.I1RA49	pp	229533.I1RAA2
229533.I1RA49	pp	229533.I1RNY6
229533.I1RA49	pp	229533.I1RAM9
229533.I1RA49	pp	229533.I1RAE2
229533.I1RA49	pp	229533.V6RJP8
229533.I1RA49	pp	229533.I1RFJ5
229533.I1RA49	pp	229533.I1RBT6
229533.I1RR33	pp	229533.V6RQW4
229533.I1RWW7	pp	229533.I1S236
229533.I1RWW7	pp	229533.I1S5I8
229533.I1RWW7	pp	229533.I1RZH8
229533.I1RWW7	pp	229533.I1S0T4
229533.I1RWW7	pp	229533.I1S3G4
229533.I1RWW7	pp	229533.V6QV31
229533.I1RWW7	pp	229533.I1RZA7
229533.I1RWW7	pp	229533.I1S6P5
229533.I1RWW7	pp	229533.I1S1W8
229533.I1RWW7	pp	229533.I1S237
229533.I1RWW7	pp	229533.I1SAE8
229533.I1RWW7	pp	229533.V6RUB1
229533.I1S5J9	pp	229533.I1S8F8
229533.I1S5J9	pp	229533.I1S6H3
229533.I1RAI4	pp	229533.I1RUR8
229533.I1RAI4	pp	229533.I1RMR9
229533.I1RAI4	pp	229533.I1RYT8
229533.I1RAI4	pp	229533.I1RG62
229533.I1RAI4	pp	229533.I1RS05
229533.I1RAI4	pp	229533.I1RKB7
229533.I1RAI4	pp	229533.I1RCR6
229533.I1RAI4	pp	229533.I1RMQ6
229533.I1RAI4	pp	229533.I1RLP1
229533.I1RAI4	pp	229533.I1RXD9
229533.I1RAI4	pp	229533.I1RY92
229533.I1RAI4	pp	229533.I1RY21
229533.I1RAI4	pp	229533.I1RX39
229533.I1RAI4	pp	229533.I1RMK7
229533.I1RAI4	pp	229533.I1RWA3
229533.I1RAI4	pp	229533.I1RBE6
229533.I1RAI4	pp	229533.I1RNM7
229533.I1RAI4	pp	229533.V6R3J1
229533.I1RAI4	pp	229533.I1RCC5
229533.I1RAI4	pp	229533.I1RYW9
229533.I1RAI4	pp	229533.I1RAW3
229533.I1RAI4	pp	229533.I1RXT0
229533.I1RAI4	pp	229533.I1RGC3
229533.I1RAI4	pp	229533.I1S0K2
229533.I1RAI4	pp	229533.I1S0P0
229533.I1RAI4	pp	229533.I1RE66
229533.I1RAI4	pp	229533.I1S464
229533.I1RAI4	pp	229533.I1RBT6
229533.I1RAI4	pp	229533.I1RYH7
229533.I1RAI4	pp	229533.I1RRX5
229533.I1RAI4	pp	229533.I1S8S9
229533.I1RAI4	pp	229533.I1RAM9
229533.I1RAI4	pp	229533.I1RAV5
229533.I1RAI4	pp	229533.I1S0Q7
229533.I1RAI4	pp	229533.I1RKB2
229533.I1RAI4	pp	229533.I1RPR9
229533.I1RAI4	pp	229533.I1RYA2
229533.I1RAI4	pp	229533.I1RNY6
229533.I1RAI4	pp	229533.I1RWB0
229533.I1RAI4	pp	229533.I1RHC8
229533.I1RAI4	pp	229533.I1RE65
229533.I1RAI4	pp	229533.I1RFJ6
229533.I1RAI4	pp	229533.I1RP02
229533.I1RAI4	pp	229533.I1RS29
229533.I1RAI4	pp	229533.I1S5X9
229533.I1RAI4	pp	229533.I1RFS5
229533.I1RAI4	pp	229533.I1RXE6
229533.I1RAI4	pp	229533.I1RPK0
229533.I1RAI4	pp	229533.I1RPP5
229533.I1RAI4	pp	229533.I1RMV0
229533.I1RAI4	pp	229533.I1S0R8
229533.I1RAI4	pp	229533.I1RB38
229533.I1RAI4	pp	229533.I1S7W5
229533.I1RAI4	pp	229533.V6RJP8
229533.A0A098DCB5	pp	229533.I1RLA7
229533.A0A098DCB5	pp	229533.I1RL41
229533.A0A098DCB5	pp	229533.I1RR33
229533.A0A1C3YMC7	pp	229533.A0A1C3YN89
229533.I1R9Y4	pp	229533.I1RCR8
229533.I1R9Y4	pp	229533.I1RUG3
229533.I1R9Y4	pp	229533.I1RNC1
229533.I1R9Y4	pp	229533.I1S0S5
229533.I1R9Y4	pp	229533.I1RN84
229533.I1R9Y4	pp	229533.V6R042
229533.I1R9Y4	pp	229533.I1RSQ3
229533.I1R9Y4	pp	229533.I1RPU8
229533.I1R9Y4	pp	229533.I1S0Q7
229533.I1R9Y4	pp	229533.I1RD22
229533.I1R9Y4	pp	229533.I1RFS5
229533.I1R9Y4	pp	229533.I1RB38
229533.I1R9Y4	pp	229533.I1RE01
229533.I1R9Y4	pp	229533.I1RAE4
229533.I1R9Y4	pp	229533.I1S0J1
229533.I1R9Y4	pp	229533.I1S147
229533.I1R9Y4	pp	229533.I1S256
229533.I1R9Y4	pp	229533.I1S7W5
229533.I1R9Y4	pp	229533.I1RRN2
229533.I1R9Y4	pp	229533.I1RPK0
229533.I1R9Y4	pp	229533.V6RLM7
229533.I1R9Y4	pp	229533.I1RS90
229533.I1R9Y4	pp	229533.V6RRM0
229533.I1R9Y4	pp	229533.I1S5R6
229533.I1R9Y4	pp	229533.I1RE52
229533.I1R9Y4	pp	229533.I1RE65
229533.I1R9Y4	pp	229533.I1RWD3
229533.I1R9Y4	pp	229533.I1RG11
229533.I1R9Y4	pp	229533.Q4I7K4
229533.I1R9Y4	pp	229533.I1RFL4
229533.I1R9Y4	pp	229533.I1RMV0
229533.I1R9Y4	pp	229533.I1S5X9
229533.I1R9Y4	pp	229533.I1S1W9
229533.I1R9Y4	pp	229533.I1S8R2
229533.I1R9Y4	pp	229533.I1RQE7
229533.I1R9Y4	pp	229533.I1S1W3
229533.I1R9Y4	pp	229533.I1RVZ2
229533.I1R9Y4	pp	229533.I1RB92
229533.I1R9Y4	pp	229533.I1RKB2
229533.I1R9Y4	pp	229533.V6RIV7
229533.I1R9Y4	pp	229533.I1S0R8
229533.I1R9Y4	pp	229533.I1RCH5
229533.I1R9Y4	pp	229533.I1RTA1
229533.I1R9Y4	pp	229533.I1RMJ3
229533.I1R9Y4	pp	229533.I1RXR1
229533.I1R9Y4	pp	229533.I1RFT1
229533.I1R9Y4	pp	229533.V6RRH2
229533.I1R9Y4	pp	229533.I1RYH7
229533.I1R9Y4	pp	229533.I1RT03
229533.I1R9Y4	pp	229533.I1RVX0
229533.I1R9Y4	pp	229533.I1RYP2
229533.I1R9Y4	pp	229533.V6RM02
229533.I1R9Y4	pp	229533.I1RMD6
229533.I1R9Y4	pp	229533.I1RBT6
229533.I1R9Y4	pp	229533.I1S464
229533.I1R9Y4	pp	229533.Q4I624
229533.I1R9Y4	pp	229533.I1S299
229533.I1R9Y4	pp	229533.I1S1C7
229533.I1R9Y4	pp	229533.I1RSY2
229533.I1R9Y4	pp	229533.I1RYI5
229533.I1R9Y4	pp	229533.I1RYW3
229533.I1R9Y4	pp	229533.I1RPP3
229533.I1R9Y4	pp	229533.I1RSX0
229533.I1R9Y4	pp	229533.V6R3J1
229533.I1R9Y4	pp	229533.I1RN67
229533.I1R9Y4	pp	229533.I1RBY9
229533.I1R9Y4	pp	229533.I1RRI2
229533.I1R9Y4	pp	229533.I1RA70
229533.I1R9Y4	pp	229533.I1RY62
229533.I1R9Y4	pp	229533.I1RBC7
229533.I1R9Y4	pp	229533.V6RSF3
229533.I1R9Y4	pp	229533.I1RAB4
229533.I1R9Y4	pp	229533.I1RGA4
229533.I1R9Y4	pp	229533.I1RBA6
229533.I1R9Y4	pp	229533.I1RAE3
229533.I1R9Y4	pp	229533.I1RX39
229533.I1R9Y4	pp	229533.I1RJV3
229533.I1R9Y4	pp	229533.I1S855
229533.I1R9Y4	pp	229533.I1S1F3
229533.I1R9Y4	pp	229533.I1RBE6
229533.I1R9Y4	pp	229533.I1RSZ7
229533.I1R9Y4	pp	229533.I1RCC5
229533.I1R9Y4	pp	229533.I1RYW9
229533.I1R9Y4	pp	229533.I1RFJ6
229533.I1R9Y4	pp	229533.I1RF85
229533.I1R9Y4	pp	229533.I1RXU9
229533.I1R9Y4	pp	229533.I1RT40
229533.I1R9Y4	pp	229533.I1RPV3
229533.I1R9Y4	pp	229533.I1RFS3
229533.I1R9Y4	pp	229533.I1RN88
229533.I1R9Y4	pp	229533.I1RXD9
229533.I1R9Y4	pp	229533.I1RTD5
229533.I1R9Y4	pp	229533.I1RAW0
229533.I1R9Y4	pp	229533.I1RWA3
229533.I1R9Y4	pp	229533.I1RC29
229533.I1R9Y4	pp	229533.I1RWF5
229533.I1R9Y4	pp	229533.I1RBF3
229533.I1R9Y4	pp	229533.I1RSQ4
229533.I1R9Y4	pp	229533.I1RR72
229533.I1R9Y4	pp	229533.I1RR68
229533.I1R9Y4	pp	229533.I1RVN1
229533.I1R9Y4	pp	229533.I1RMR9
229533.I1R9Y4	pp	229533.I1R9Z5
229533.I1R9Y4	pp	229533.I1RUR8
229533.I1R9Y4	pp	229533.I1RC66
229533.I1R9Y4	pp	229533.I1S8F8
229533.I1R9Y4	pp	229533.I1RY92
229533.I1R9Y4	pp	229533.I1RZ39
229533.I1R9Y4	pp	229533.I1RBY4
229533.I1R9Y4	pp	229533.I1RZM1
229533.I1R9Y4	pp	229533.I1RE76
229533.I1R9Y4	pp	229533.I1RFI4
229533.I1R9Y4	pp	229533.I1S277
229533.I1R9Y4	pp	229533.I1RUY6
229533.I1R9Y4	pp	229533.I1RH91
229533.I1R9Y4	pp	229533.I1S253
229533.I1R9Y4	pp	229533.I1RA90
229533.I1R9Y4	pp	229533.I1RA11
229533.I1R9Y4	pp	229533.I1S9Y1
229533.I1R9Y4	pp	229533.I1RRT8
229533.I1R9Y4	pp	229533.I1RA52
229533.I1R9Y4	pp	229533.I1RYX5
229533.I1R9Y4	pp	229533.I1RAW3
229533.I1R9Y4	pp	229533.I1RGC3
229533.I1R9Y4	pp	229533.V6RJP8
229533.I1R9Y4	pp	229533.I1RZZ9
229533.I1R9Y4	pp	229533.I1RWI5
229533.I1R9Y4	pp	229533.I1S5R1
229533.I1R9Y4	pp	229533.I1RXF0
229533.I1R9Y4	pp	229533.I1RZM8
229533.I1R9Y4	pp	229533.O74638
229533.I1R9Y4	pp	229533.I1RXC2
229533.I1R9Y4	pp	229533.I1RS29
229533.I1R9Y4	pp	229533.V6QXN0
229533.I1R9Y4	pp	229533.I1RNY6
229533.I1R9Y4	pp	229533.I1RH67
229533.I1R9Y4	pp	229533.I1S2H4
229533.I1R9Y4	pp	229533.I1S6K9
229533.I1R9Y4	pp	229533.V6RBN2
229533.I1R9Y4	pp	229533.I1S0K2
229533.I1R9Y4	pp	229533.I1RKP1
229533.I1R9Y4	pp	229533.V6RCZ8
229533.I1R9Y4	pp	229533.I1S3T7
229533.I1R9Y4	pp	229533.I1RBE4
229533.I1R9Y4	pp	229533.I1S0L4
229533.I1R9Y4	pp	229533.I1RPR1
229533.I1R9Y4	pp	229533.Q4IJM4
229533.I1R9Y4	pp	229533.I1RK95
229533.I1R9Y4	pp	229533.I1RA29
229533.I1R9Y4	pp	229533.I1REE2
229533.I1R9Y4	pp	229533.I1RXC4
229533.I1R9Y4	pp	229533.I1S0A0
229533.I1R9Y4	pp	229533.I1RJY7
229533.I1R9Y4	pp	229533.V6QUE6
229533.I1R9Y4	pp	229533.Q4I5G1
229533.I1R9Y4	pp	229533.I1RAV5
229533.I1R9Y4	pp	229533.V6RK96
229533.I1R9Y4	pp	229533.I1RS18
229533.I1R9Y4	pp	229533.I1RP02
229533.I1R9Y4	pp	229533.I1RFJ5
229533.I1R9Y4	pp	229533.I1RMR7
229533.I1R9Y4	pp	229533.I1REK8
229533.I1R9Y4	pp	229533.I1RCR5
229533.I1R9Y4	pp	229533.I1RXE6
229533.I1R9Y4	pp	229533.I1RAM9
229533.I1R9Y4	pp	229533.I1S1J7
229533.I1R9Y4	pp	229533.I1S8S9
229533.I1R9Y4	pp	229533.I1S212
229533.I1R9Y4	pp	229533.I1S5B0
229533.I1R9Y4	pp	229533.I1RMG4
229533.I1R9Y4	pp	229533.I1RPR9
229533.I1R9Y4	pp	229533.I1RMW4
229533.I1R9Y4	pp	229533.Q4IJK2
229533.I1R9Y4	pp	229533.I1RBL7
229533.I1R9Y4	pp	229533.I1S887
229533.I1R9Y4	pp	229533.I1RWC9
229533.I1R9Y4	pp	229533.I1RPP5
229533.I1R9Y4	pp	229533.I1S0C1
229533.I1R9Y4	pp	229533.I1RRY9
229533.I1R9Y4	pp	229533.I1RS05
229533.I1R9Y4	pp	229533.I1RCM5
229533.I1R9Y4	pp	229533.I1RCU2
229533.I1R9Y4	pp	229533.I1RZK5
229533.I1R9Y4	pp	229533.I1RBD5
229533.I1R9Y4	pp	229533.I1S053
229533.I1R9Y4	pp	229533.I1RP86
229533.I1R9Y4	pp	229533.I1RRG3
229533.I1R9Y4	pp	229533.I1S4S7
229533.I1R9Y4	pp	229533.I1RWA4
229533.I1R9Y4	pp	229533.I1RZ43
229533.I1R9Y4	pp	229533.I1RLP1
229533.I1R9Y4	pp	229533.I1RSQ7
229533.I1R9Y4	pp	229533.I1RXD7
229533.I1R9Y4	pp	229533.I1RZM4
229533.I1R9Y4	pp	229533.I1RRX5
229533.I1R9Y4	pp	229533.I1RWB0
229533.I1R9Y4	pp	229533.I1RY12
229533.I1R9Y4	pp	229533.I1RQE8
229533.I1R9Y4	pp	229533.V6RUT5
229533.I1R9Y4	pp	229533.I1S0P0
229533.I1R9Y4	pp	229533.I1S854
229533.I1R9Y4	pp	229533.I1RJU3
229533.I1R9Y4	pp	229533.I1S8C1
229533.I1R9Y4	pp	229533.I1RXT0
229533.I1R9Y4	pp	229533.I1RKB7
229533.I1R9Y4	pp	229533.I1RE66
229533.I1R9Y4	pp	229533.I1RMQ6
229533.I1R9Y4	pp	229533.I1RX46
229533.I1R9Y4	pp	229533.I1RA85
229533.I1R9Y4	pp	229533.I1RY21
229533.I1R9Y4	pp	229533.I1RAX6
229533.I1R9Y4	pp	229533.I1RD52
229533.I1R9Y4	pp	229533.I1RAU9
229533.I1R9Y4	pp	229533.I1S4S4
229533.I1R9Y4	pp	229533.I1RA49
229533.I1R9Y4	pp	229533.I1RYJ7
229533.I1R9Y4	pp	229533.V6RTJ8
229533.I1R9Y4	pp	229533.I1RR24
229533.I1R9Y4	pp	229533.I1RNM7
229533.I1R9Y4	pp	229533.I1RPA4
229533.I1R9Y4	pp	229533.I1RAI4
229533.I1R9Y4	pp	229533.I1RYT8
229533.I1R9Y4	pp	229533.I1RMK7
229533.I1R9Y4	pp	229533.I1RG62
229533.I1R9Y4	pp	229533.I1RA35
229533.I1R9Y4	pp	229533.I1RBT1
229533.I1R9Y4	pp	229533.I1RHK2
229533.I1RWU2	pp	229533.I1S1X9
229533.I1RWU2	pp	229533.Q4HXF6
229533.I1RWU2	pp	229533.Q4I1Y1
229533.I1RWU2	pp	229533.I1S0B1
229533.I1RWU2	pp	229533.I1RZQ5
229533.I1RWU2	pp	229533.Q4IPH4
229533.I1RWU2	pp	229533.I1S0Z9
229533.I1RWU2	pp	229533.I1RX47
229533.I1RWU2	pp	229533.I1S7M3
229533.I1RWU2	pp	229533.V6QVD5
229533.I1RWU2	pp	229533.Q4IE79
229533.I1RWU2	pp	229533.I1RYB1
229533.I1RWU2	pp	229533.Q4IB70
229533.I1RWU2	pp	229533.I1S4M5
229533.I1RWU2	pp	229533.Q4IAA0
229533.I1RWU2	pp	229533.I1S044
229533.I1RWU2	pp	229533.I1S056
229533.I1RWU2	pp	229533.Q4IRI9
229533.I1RWU2	pp	229533.Q4IBK5
229533.I1RWU2	pp	229533.Q4IPB8
229533.I1RWU2	pp	229533.I1S9L5
229533.I1RWU2	pp	229533.I1RX24
229533.I1RWU2	pp	229533.I1S0R2
229533.I1RWU2	pp	229533.Q4IPB3
229533.I1RWU2	pp	229533.I1RWX8
229533.I1RWU2	pp	229533.I1S2Y5
229533.I1RWU2	pp	229533.I1RX81
229533.I1RWU2	pp	229533.I1S246
229533.I1RWU2	pp	229533.I1RZG7
229533.I1RWU2	pp	229533.I1S9L6
229533.I1RWU2	pp	229533.Q4IF76
229533.I1RWU2	pp	229533.I1RXF2
229533.I1RWU2	pp	229533.V6QXG1
229533.I1RWU2	pp	229533.Q4IJH1
229533.I1RWU2	pp	229533.I1S7M2
229533.I1RWU2	pp	229533.Q4I5R9
229533.I1RRT3	pp	229533.I1RZ34
229533.I1RRT3	pp	229533.I1RZ78
229533.I1RRT3	pp	229533.I1S252
229533.I1RRT3	pp	229533.V6RV57
229533.I1RRT3	pp	229533.I1RST0
229533.I1RRT3	pp	229533.I1S8J1
229533.I1RRT3	pp	229533.I1RUP6
229533.I1RRT3	pp	229533.I1RYK0
229533.I1RRT3	pp	229533.V6R729
229533.I1RRT3	pp	229533.Q4I1Y5
229533.I1RRT3	pp	229533.I1S4S9
229533.I1RRT3	pp	229533.V6RPQ8
229533.I1RRT3	pp	229533.I1RY58
229533.I1RRT3	pp	229533.I1RT36
229533.I1RRT3	pp	229533.I1S0P6
229533.I1RRT3	pp	229533.I1RZT6
229533.I1RRT3	pp	229533.I1S984
229533.I1RRT3	pp	229533.I1RSJ2
229533.I1RRT3	pp	229533.I1S574
229533.I1RRT3	pp	229533.I1RXV9
229533.I1RRT3	pp	229533.I1RUM7
229533.I1RX80	pp	229533.Q4IBU4
229533.I1RX80	pp	229533.I1S9D4
229533.I1RX80	pp	229533.I1RZC3
229533.I1RX80	pp	229533.I1S2E2
229533.I1RPP5	pp	229533.I1RZS5
229533.I1RPP5	pp	229533.I1S0Q7
229533.I1RPP5	pp	229533.I1S0L4
229533.I1RPP5	pp	229533.I1RRX5
229533.I1RPP5	pp	229533.I1RVQ0
229533.I1RPP5	pp	229533.I1RPR9
229533.I1RPP5	pp	229533.Q4IB65
229533.I1RPP5	pp	229533.I1RXT0
229533.I1RPP5	pp	229533.I1RQR6
229533.I1RPP5	pp	229533.V6R3J1
229533.I1RPP5	pp	229533.I1RZP8
229533.I1RPP5	pp	229533.I1RWN6
229533.I1RPP5	pp	229533.Q4IPZ1
229533.I1RPP5	pp	229533.I1RPY8
229533.I1RPP5	pp	229533.I1S0R9
229533.I1RYX3	pp	229533.I1S1X2
229533.I1RYX3	pp	229533.Q4IEV4
229533.I1RYX3	pp	229533.Q4IMD1
229533.I1RYX3	pp	229533.I1S109
229533.I1RYX3	pp	229533.Q4I5R3
229533.I1RYX3	pp	229533.Q4IER8
229533.I1RYX3	pp	229533.Q4IB50
229533.I1RYX3	pp	229533.Q4IAK7
229533.I1RSC0	pp	229533.I1S0K2
229533.I1RSC0	pp	229533.I1RWA3
229533.I1RSC0	pp	229533.I1S464
229533.I1RSC0	pp	229533.I1RYT8
229533.I1RSC0	pp	229533.I1S5X9
229533.I1RSC0	pp	229533.I1S0F1
229533.I1RSC0	pp	229533.I1RY92
229533.I1RSC0	pp	229533.I1S8S9
229533.I1RSC0	pp	229533.I1S0P0
229533.I1RSC0	pp	229533.V6RJP8
229533.I1RSC0	pp	229533.I1RW26
229533.I1RSC0	pp	229533.I1S458
229533.I1RSC0	pp	229533.I1S1N7
229533.I1RSC0	pp	229533.I1RY21
229533.I1RSC0	pp	229533.I1S5R5
229533.I1RSC0	pp	229533.I1RXD9
229533.I1RDJ1	pp	229533.I1RR39
229533.I1RDJ1	pp	229533.I1RVW0
229533.I1RDJ1	pp	229533.I1RVV5
229533.I1RDJ1	pp	229533.I1RQE0
229533.I1RDJ1	pp	229533.I1RZ13
229533.I1RDJ1	pp	229533.I1RZT6
229533.I1RDJ1	pp	229533.I1RKB5
229533.I1RDJ1	pp	229533.I1S252
229533.I1RDJ1	pp	229533.I1RJW1
229533.I1RDJ1	pp	229533.I1RZ78
229533.I1RDJ1	pp	229533.I1S984
229533.I1RDJ1	pp	229533.I1RIX0
229533.I1RDJ1	pp	229533.I1RST0
229533.I1RDJ1	pp	229533.I1RZ34
229533.I1RDJ1	pp	229533.I1RSJ2
229533.I1RDJ1	pp	229533.I1S574
229533.I1RDJ1	pp	229533.I1RP86
229533.I1RDJ1	pp	229533.I1RK44
229533.I1RDJ1	pp	229533.I1RJL9
229533.I1RDJ1	pp	229533.I1RIE8
229533.I1RDJ1	pp	229533.I1RP81
229533.I1RDJ1	pp	229533.I1S272
229533.I1RDJ1	pp	229533.I1RPT0
229533.I1RDJ1	pp	229533.I1RZV2
229533.I1RDJ1	pp	229533.Q4INS6
229533.I1RDJ1	pp	229533.V6RPQ8
229533.I1RDJ1	pp	229533.I1RQ75
229533.I1RDJ1	pp	229533.I1RNU7
229533.I1RDJ1	pp	229533.I1S4S9
229533.I1RDJ1	pp	229533.I1RFZ0
229533.I1RDJ1	pp	229533.Q4I1Y5
229533.I1RDJ1	pp	229533.I1RNA1
229533.I1RDJ1	pp	229533.I1RWI8
229533.I1RDJ1	pp	229533.I1RP99
229533.I1RMQ6	pp	229533.I1RRX5
229533.I1RMQ6	pp	229533.I1S0T7
229533.I1RMQ6	pp	229533.I1RXT0
229533.I1RMQ6	pp	229533.I1S0P0
229533.I1RMQ6	pp	229533.I1RS05
229533.I1RMQ6	pp	229533.V6RTJ8
229533.I1RMQ6	pp	229533.I1S5C6
229533.I1RMQ6	pp	229533.I1RWG0
229533.I1RMQ6	pp	229533.I1S4S1
229533.I1RMQ6	pp	229533.I1RY21
229533.I1RMQ6	pp	229533.I1RX17
229533.I1RMQ6	pp	229533.I1RYC7
229533.I1RMQ6	pp	229533.I1RVU1
229533.I1RMQ6	pp	229533.I1S0U0
229533.I1RMQ6	pp	229533.I1RPN1
229533.I1RMQ6	pp	229533.I1RNM7
229533.I1RMQ6	pp	229533.V6QUG0
229533.I1RMQ6	pp	229533.V6R7V8
229533.I1RMQ6	pp	229533.I1S8F8
229533.I1RMQ6	pp	229533.I1RZ68
229533.I1RMQ6	pp	229533.I1RYN2
229533.I1RMQ6	pp	229533.I1RRK9
229533.I1RMQ6	pp	229533.I1RYT8
229533.I1RMQ6	pp	229533.I1RW13
229533.I1RMQ6	pp	229533.I1RRS8
229533.I1RMQ6	pp	229533.V6RJP8
229533.I1RMQ6	pp	229533.I1RP02
229533.I1RMQ6	pp	229533.I1S8S9
229533.I1RMQ6	pp	229533.I1RXE6
229533.I1RMQ6	pp	229533.I1RQA5
229533.I1RMQ6	pp	229533.I1RPR9
229533.I1RMQ6	pp	229533.I1RMQ7
229533.I1RMQ6	pp	229533.I1RWF5
229533.I1RMQ6	pp	229533.I1S0K2
229533.I1RMQ6	pp	229533.I1RPP5
229533.I1RMQ6	pp	229533.I1RXD9
229533.I1RMQ6	pp	229533.I1RZ43
229533.I1RMQ6	pp	229533.I1RP38
229533.I1RMQ6	pp	229533.I1RS29
229533.I1RMQ6	pp	229533.I1RUL3
229533.I1RMQ6	pp	229533.I1S2A1
229533.I1RMQ6	pp	229533.V6R3J1
229533.I1RMQ6	pp	229533.Q4I5G1
229533.I1RMQ6	pp	229533.I1RUQ3
229533.I1RMQ6	pp	229533.I1S212
229533.I1RMQ6	pp	229533.Q4HVQ9
229533.I1RMQ6	pp	229533.I1RYM5
229533.I1RMQ6	pp	229533.I1RWB0
229533.I1RMQ6	pp	229533.I1RXG6
229533.I1RMQ6	pp	229533.V6RM66
229533.I1RMQ6	pp	229533.I1S464
229533.I1RMQ6	pp	229533.I1S128
229533.I1RMQ6	pp	229533.I1RX39
229533.I1RMQ6	pp	229533.I1S1F3
229533.I1RMQ6	pp	229533.I1RTA1
229533.I1RMQ6	pp	229533.I1S0Q7
229533.I1RMQ6	pp	229533.I1RNN1
229533.I1RMQ6	pp	229533.I1S8P5
229533.I1RMQ6	pp	229533.I1RX21
229533.I1RMQ6	pp	229533.I1RPY8
229533.I1RMQ6	pp	229533.I1RN84
229533.I1RMQ6	pp	229533.I1RSQ4
229533.I1RMQ6	pp	229533.I1S0V7
229533.I1RMQ6	pp	229533.I1S3T7
229533.I1RMQ6	pp	229533.I1RPY0
229533.I1RMQ6	pp	229533.I1S147
229533.I1RMQ6	pp	229533.I1S1A0
229533.I1RMQ6	pp	229533.I1RWA3
229533.I1RMQ6	pp	229533.I1RY92
229533.I1RMQ6	pp	229533.I1RUR8
229533.I1RMQ6	pp	229533.V6RRM0
229533.I1RMQ6	pp	229533.I1RZ39
229533.I1RMQ6	pp	229533.I1RMV0
229533.I1RMQ6	pp	229533.I1RRT8
229533.I1RMQ6	pp	229533.I1RVX8
229533.I1RMQ6	pp	229533.I1RY11
229533.I1RMQ6	pp	229533.I1S7W5
229533.I1RMQ6	pp	229533.I1RTA0
229533.I1RMQ6	pp	229533.I1RYC8
229533.I1RMQ6	pp	229533.V6RLM7
229533.I1RMQ6	pp	229533.I1RU95
229533.I1RMQ6	pp	229533.I1RZR5
229533.I1RMQ6	pp	229533.I1RRI2
229533.I1RMQ6	pp	229533.I1S0R8
229533.I1RMQ6	pp	229533.I1RQ21
229533.I1RMQ6	pp	229533.I1S5X9
229533.I1RMQ6	pp	229533.I1S5U0
229533.I1RMQ6	pp	229533.I1RYA0
229533.I1RMQ6	pp	229533.I1S266
229533.I1RMQ6	pp	229533.I1RWT0
229533.I1RMQ6	pp	229533.I1RNJ5
229533.A0A1C3YKX4	pp	229533.I1RNG4
229533.A0A1C3YKX4	pp	229533.A0A1C3YN26
229533.A0A1C3YKX4	pp	229533.I1RUY5
229533.A0A1C3YKX4	pp	229533.I1RDU0
229533.I1RUZ8	pp	229533.I1RY77
229533.I1RUZ8	pp	229533.I1S0F0
229533.I1RUZ8	pp	229533.I1S1Y7
229533.I1RUZ8	pp	229533.I1RZE1
229533.I1RUZ8	pp	229533.Q4I7L0
229533.I1RUZ8	pp	229533.I1RY99
229533.A0A1C3YLE3	pp	229533.I1RAI4
229533.A0A1C3YLE3	pp	229533.I1RMQ6
229533.A0A1C3YLE3	pp	229533.I1RKB7
229533.A0A1C3YLE3	pp	229533.I1R9Y4
229533.A0A1C3YLE3	pp	229533.I1RZS5
229533.A0A1C3YLE3	pp	229533.I1RRX5
229533.A0A1C3YLE3	pp	229533.I1RB86
229533.A0A1C3YLE3	pp	229533.I1RCU2
229533.A0A1C3YLE3	pp	229533.I1RA49
229533.A0A1C3YLE3	pp	229533.Q4IB65
229533.A0A1C3YLE3	pp	229533.I1RXT0
229533.A0A1C3YLE3	pp	229533.I1RPP5
229533.A0A1C3YLE3	pp	229533.I1RAV5
229533.A0A1C3YLE3	pp	229533.I1RCC5
229533.A0A1C3YLE3	pp	229533.I1RAM9
229533.A0A1C3YLE3	pp	229533.I1RBE6
229533.A0A1C3YLE3	pp	229533.V6R3J1
229533.A0A1C3YLE3	pp	229533.Q4IPZ1
229533.A0A1C3YLE3	pp	229533.I1RNJ5
229533.A0A1C3YLE3	pp	229533.I1RZP8
229533.A0A1C3YLE3	pp	229533.I1S5B1
229533.A0A1C3YLE3	pp	229533.I1RPY8
229533.A0A1C3YLE3	pp	229533.I1RF85
229533.I1RHF1	pp	229533.I1RND4
229533.I1RHF1	pp	229533.I1S9T8
229533.I1RHF1	pp	229533.V6RV57
229533.I1RHF1	pp	229533.V6RLM7
229533.I1RHF1	pp	229533.I1RW06
229533.I1RHF1	pp	229533.I1RYK0
229533.I1RKI7	pp	229533.I1RRG3
229533.I1RKI7	pp	229533.V6RUT5
229533.I1RKI7	pp	229533.I1RM30
229533.I1RKI7	pp	229533.I1S1B3
229533.I1RKI7	pp	229533.I1RPI5
229533.I1RKI7	pp	229533.I1RZS5
229533.I1RKI7	pp	229533.I1RM67
229533.I1RKI7	pp	229533.I1RVR0
229533.I1RKI7	pp	229533.I1RYI7
229533.I1RKI7	pp	229533.I1RN82
229533.I1RKI7	pp	229533.V6QY25
229533.I1RKI7	pp	229533.I1S3K6
229533.I1RKI7	pp	229533.I1S2C1
229533.I1RKI7	pp	229533.I1S0X0
229533.I1RKI7	pp	229533.I1S887
229533.I1RKI7	pp	229533.I1RZB2
229533.I1RKI7	pp	229533.I1RN46
229533.I1RKI7	pp	229533.I1RSH3
229533.I1RKI7	pp	229533.I1RMM1
229533.I1RKI7	pp	229533.Q4HZE0
229533.I1RKI7	pp	229533.I1RW76
229533.I1RKI7	pp	229533.I1RTA1
229533.I1RKI7	pp	229533.Q4HXF0
229533.I1RKI7	pp	229533.I1RNG4
229533.I1RKI7	pp	229533.I1S1W3
229533.I1RKI7	pp	229533.O74638
229533.I1RKI7	pp	229533.V6R382
229533.I1RKI7	pp	229533.I1RPK0
229533.I1RKI7	pp	229533.I1RZ60
229533.I1RKI7	pp	229533.I1S1U6
229533.I1RKI7	pp	229533.I1RP69
229533.I1RKI7	pp	229533.V6QVH8
229533.I1RKI7	pp	229533.I1RND7
229533.I1RKI7	pp	229533.I1RXR1
229533.I1RKI7	pp	229533.I1RUE2
229533.I1RKI7	pp	229533.I1RXU9
229533.A0A098DSZ8	pp	229533.A0A1C3YLB0
229533.A0A098DSZ8	pp	229533.I1RAM9
229533.A0A098DSZ8	pp	229533.I1RAV5
229533.A0A098DSZ8	pp	229533.I1RA49
229533.A0A098DSZ8	pp	229533.I1RXT0
229533.A0A098DSZ8	pp	229533.I1RRX5
229533.A0A098DSZ8	pp	229533.A0A0E0SJS1
229533.A0A098DSZ8	pp	229533.I1RMQ6
229533.A0A098DSZ8	pp	229533.I1RKB7
229533.A0A098DSZ8	pp	229533.I1R9Y4
229533.A0A098DSZ8	pp	229533.I1RB86
229533.A0A098DSZ8	pp	229533.I1RZS5
229533.A0A098DSZ8	pp	229533.I1RAI4
229533.A0A098DSZ8	pp	229533.I1RCU2
229533.A0A098DSZ8	pp	229533.I1RZP8
229533.A0A098DSZ8	pp	229533.I1RF85
229533.A0A098DSZ8	pp	229533.I1RNJ5
229533.A0A098DSZ8	pp	229533.A0A1C3YI20
229533.A0A098DSZ8	pp	229533.Q4IPZ1
229533.A0A098DSZ8	pp	229533.I1RCC5
229533.A0A098DSZ8	pp	229533.I1RPY8
229533.A0A098DSZ8	pp	229533.A0A1C3YHG7
229533.A0A098DSZ8	pp	229533.A0A0E0RP23
229533.A0A098DSZ8	pp	229533.A0A1C3YIE7
229533.A0A098DSZ8	pp	229533.I1RBE6
229533.A0A098DSZ8	pp	229533.V6R3J1
229533.A0A098DSZ8	pp	229533.Q4IB65
229533.A0A098DSZ8	pp	229533.A0A1C3YIU6
229533.I1RK45	pp	229533.Q4ILH3
229533.I1RK45	pp	229533.I1RNA1
229533.I1RK45	pp	229533.Q4I073
229533.I1RK45	pp	229533.Q4I0K3
229533.I1RK45	pp	229533.V6RPQ8
229533.I1RK45	pp	229533.I1RQ75
229533.I1RK45	pp	229533.I1RZ78
229533.I1RK45	pp	229533.Q4I1Y5
229533.I1RK45	pp	229533.I1RNU7
229533.I1RK45	pp	229533.I1S252
229533.I1RK45	pp	229533.I1RST0
229533.I1RK45	pp	229533.I1RQE0
229533.I1RK45	pp	229533.I1RZ34
229533.I1RK45	pp	229533.I1S574
229533.I1RK45	pp	229533.I1S4S9
229533.I1RK45	pp	229533.I1RPT0
229533.I1RK45	pp	229533.I1S984
229533.I1RK45	pp	229533.I1RNK8
229533.I1RK45	pp	229533.I1RP81
229533.I1RK45	pp	229533.Q4HXT5
229533.I1RK45	pp	229533.I1RZT6
229533.I1RK45	pp	229533.I1RSJ2
229533.I1RK45	pp	229533.I1RP86
229533.I1RK45	pp	229533.I1RKB5
229533.I1RK45	pp	229533.I1RR39
229533.I1RK45	pp	229533.Q4IB63
229533.I1S8H9	pp	229533.V6RLM7
229533.I1S8H9	pp	229533.V6R9Z3
229533.I1S8H9	pp	229533.I1S8R2
229533.I1S201	pp	229533.Q4IMD1
229533.I1S201	pp	229533.Q4I5W5
229533.I1S201	pp	229533.Q4HYQ4
229533.I1S201	pp	229533.Q4HW67
229533.I1S201	pp	229533.Q4ICA8
229533.I1S201	pp	229533.Q4I5I4
229533.I1S201	pp	229533.Q4HYB8
229533.I1S201	pp	229533.Q4IJU0
229533.I1S2P8	pp	229533.V6R382
229533.I1RAV5	pp	229533.I1S1F3
229533.I1RAV5	pp	229533.I1RL81
229533.I1RAV5	pp	229533.I1RYE5
229533.I1RAV5	pp	229533.I1RSQ4
229533.I1RAV5	pp	229533.I1RYW9
229533.I1RAV5	pp	229533.I1RC18
229533.I1RAV5	pp	229533.I1RFI4
229533.I1RAV5	pp	229533.I1RAW3
229533.I1RAV5	pp	229533.I1S299
229533.I1RAV5	pp	229533.I1RGC3
229533.I1RAV5	pp	229533.I1RX39
229533.I1RAV5	pp	229533.I1RUR8
229533.I1RAV5	pp	229533.I1S464
229533.I1RAV5	pp	229533.I1RC34
229533.I1RAV5	pp	229533.I1RBE6
229533.I1RAV5	pp	229533.I1S3T7
229533.I1RAV5	pp	229533.I1RKB2
229533.I1RAV5	pp	229533.I1RWA3
229533.I1RAV5	pp	229533.I1RCC5
229533.I1RAV5	pp	229533.V6R3J1
229533.I1RAV5	pp	229533.Q4HVQ9
229533.I1RAV5	pp	229533.V6RRM0
229533.I1RAV5	pp	229533.I1RGB0
229533.I1RAV5	pp	229533.I1RY57
229533.I1RAV5	pp	229533.I1RAW9
229533.I1RAV5	pp	229533.I1RE65
229533.I1RAV5	pp	229533.I1RFS5
229533.I1RAV5	pp	229533.I1RY92
229533.I1RAV5	pp	229533.I1RXD9
229533.I1RAV5	pp	229533.I1RWT0
229533.I1RAV5	pp	229533.I1RFJ6
229533.I1RAV5	pp	229533.I1S0Q7
229533.I1RAV5	pp	229533.V6R1X4
229533.I1RAV5	pp	229533.I1S0R9
229533.I1RAV5	pp	229533.I1RYC8
229533.I1RAV5	pp	229533.I1RNJ5
229533.I1RAV5	pp	229533.I1RN84
229533.I1RAV5	pp	229533.I1RY21
229533.I1RAV5	pp	229533.I1RSU1
229533.I1RAV5	pp	229533.I1RQ72
229533.I1RAV5	pp	229533.I1RE52
229533.I1RAV5	pp	229533.I1RBT6
229533.I1RAV5	pp	229533.I1RMI1
229533.I1RAV5	pp	229533.I1RPK0
229533.I1RAV5	pp	229533.I1RX17
229533.I1RAV5	pp	229533.I1RB38
229533.I1RAV5	pp	229533.I1RMQ6
229533.I1RAV5	pp	229533.I1S5X9
229533.I1RAV5	pp	229533.I1RYA0
229533.I1RAV5	pp	229533.I1RKB7
229533.I1RAV5	pp	229533.I1RPZ8
229533.I1RAV5	pp	229533.I1RI27
229533.I1RAV5	pp	229533.I1S2C1
229533.I1RAV5	pp	229533.I1S0R8
229533.I1RAV5	pp	229533.I1RXT0
229533.I1RAV5	pp	229533.I1RS05
229533.I1RAV5	pp	229533.I1RYN2
229533.I1RAV5	pp	229533.I1S8R2
229533.I1RAV5	pp	229533.I1RRS8
229533.I1RAV5	pp	229533.I1RZ43
229533.I1RAV5	pp	229533.I1S0P0
229533.I1RAV5	pp	229533.I1RE66
229533.I1RAV5	pp	229533.I1RG62
229533.I1RAV5	pp	229533.I1RYT8
229533.I1RAV5	pp	229533.I1RRX5
229533.I1RAV5	pp	229533.I1S4R0
229533.I1RAV5	pp	229533.I1RGU0
229533.I1RAV5	pp	229533.I1RMK7
229533.I1RAV5	pp	229533.I1S8S9
229533.I1RAV5	pp	229533.I1RNM7
229533.I1RAV5	pp	229533.I1S0R1
229533.I1RAV5	pp	229533.V6RJP8
229533.I1RAV5	pp	229533.I1RUQ3
229533.I1RAV5	pp	229533.I1RP02
229533.I1RAV5	pp	229533.I1RXE6
229533.I1RAV5	pp	229533.I1S8F8
229533.I1RAV5	pp	229533.I1RPP5
229533.I1RAV5	pp	229533.I1RQR6
229533.I1RAV5	pp	229533.I1RS29
229533.I1RAV5	pp	229533.I1RQS2
229533.I1RAV5	pp	229533.I1RG33
229533.I1RAV5	pp	229533.I1S0K2
229533.I1RAV5	pp	229533.I1RGB1
229533.I1RAV5	pp	229533.I1S212
229533.I1RAV5	pp	229533.I1REE2
229533.A0A0E0S0Q5	pp	229533.I1RK03
229533.A0A0E0S0Q5	pp	229533.A0A1C3YIL8
229533.A0A0E0S0Q5	pp	229533.A0A1C3YLZ8
229533.A0A0E0S0Q5	pp	229533.A0A0E0SPV0
229533.A0A0E0S0Q5	pp	229533.I1RWW7
229533.I1RAK6	pp	229533.I1RY99
229533.I1RAK6	pp	229533.I1S1Y7
229533.I1RAK6	pp	229533.I1RZE1
229533.I1RAK6	pp	229533.I1S0F0
229533.I1RAK6	pp	229533.I1RY77
229533.I1RAK6	pp	229533.I1RCN2
229533.I1RAK6	pp	229533.I1RB73
229533.I1RAK6	pp	229533.Q4I7L0
229533.I1RAK6	pp	229533.I1RC82
229533.I1RAK6	pp	229533.I1RFQ0
229533.A0A1C3YLB0	pp	229533.I1RRK9
229533.A0A1C3YLB0	pp	229533.I1RG62
229533.A0A1C3YLB0	pp	229533.I1RYT8
229533.A0A1C3YLB0	pp	229533.I1RYX5
229533.A0A1C3YLB0	pp	229533.I1RGC3
229533.A0A1C3YLB0	pp	229533.I1RAW3
229533.A0A1C3YLB0	pp	229533.I1RF87
229533.A0A1C3YLB0	pp	229533.I1RA52
229533.A0A1C3YLB0	pp	229533.I1RYN2
229533.A0A1C3YLB0	pp	229533.I1S277
229533.A0A1C3YLB0	pp	229533.I1RI27
229533.A0A1C3YLB0	pp	229533.I1RX21
229533.A0A1C3YLB0	pp	229533.I1RFI4
229533.A0A1C3YLB0	pp	229533.I1REF0
229533.A0A1C3YLB0	pp	229533.I1R9Y4
229533.A0A1C3YLB0	pp	229533.I1RMQ6
229533.A0A1C3YLB0	pp	229533.I1S3U5
229533.A0A1C3YLB0	pp	229533.I1RKB7
229533.A0A1C3YLB0	pp	229533.I1RPM4
229533.A0A1C3YLB0	pp	229533.I1S0U0
229533.A0A1C3YLB0	pp	229533.I1RCC5
229533.A0A1C3YLB0	pp	229533.I1RMY6
229533.A0A1C3YLB0	pp	229533.I1RB64
229533.A0A1C3YLB0	pp	229533.I1RBS0
229533.A0A1C3YLB0	pp	229533.I1RX17
229533.A0A1C3YLB0	pp	229533.I1RNM7
229533.A0A1C3YLB0	pp	229533.I1RY92
229533.A0A1C3YLB0	pp	229533.I1RY21
229533.A0A1C3YLB0	pp	229533.I1S0P0
229533.A0A1C3YLB0	pp	229533.I1RMK7
229533.A0A1C3YLB0	pp	229533.I1RDC3
229533.A0A1C3YLB0	pp	229533.I1RE66
229533.A0A1C3YLB0	pp	229533.I1RTQ5
229533.A0A1C3YLB0	pp	229533.I1RAW9
229533.A0A1C3YLB0	pp	229533.I1S3T7
229533.A0A1C3YLB0	pp	229533.I1RYE5
229533.A0A1C3YLB0	pp	229533.I1RWA3
229533.A0A1C3YLB0	pp	229533.I1RAI4
229533.A0A1C3YLB0	pp	229533.I1RJB3
229533.A0A1C3YLB0	pp	229533.I1RKP1
229533.A0A1C3YLB0	pp	229533.I1S0R8
229533.A0A1C3YLB0	pp	229533.I1RGJ4
229533.A0A1C3YLB0	pp	229533.I1S1V6
229533.A0A1C3YLB0	pp	229533.I1RG33
229533.A0A1C3YLB0	pp	229533.I1RWK3
229533.A0A1C3YLB0	pp	229533.I1S0K2
229533.A0A1C3YLB0	pp	229533.I1RYW9
229533.A0A1C3YLB0	pp	229533.I1S0T7
229533.A0A1C3YLB0	pp	229533.I1S5X9
229533.A0A1C3YLB0	pp	229533.I1RWG0
229533.A0A1C3YLB0	pp	229533.I1RCU2
229533.A0A1C3YLB0	pp	229533.I1S1F3
229533.A0A1C3YLB0	pp	229533.I1RKQ6
229533.A0A1C3YLB0	pp	229533.A0A1C3YMN6
229533.A0A1C3YLB0	pp	229533.I1RS29
229533.A0A1C3YLB0	pp	229533.I1RL81
229533.A0A1C3YLB0	pp	229533.I1RRX5
229533.A0A1C3YLB0	pp	229533.I1S464
229533.A0A1C3YLB0	pp	229533.I1RPP5
229533.A0A1C3YLB0	pp	229533.I1RYA0
229533.A0A1C3YLB0	pp	229533.I1RBM4
229533.A0A1C3YLB0	pp	229533.I1RL35
229533.A0A1C3YLB0	pp	229533.I1RWC9
229533.A0A1C3YLB0	pp	229533.I1RTD5
229533.A0A1C3YLB0	pp	229533.I1REZ6
229533.A0A1C3YLB0	pp	229533.A0A1C3YLM6
229533.A0A1C3YLB0	pp	229533.I1RUQ3
229533.A0A1C3YLB0	pp	229533.I1RXD9
229533.A0A1C3YLB0	pp	229533.I1RMI1
229533.A0A1C3YLB0	pp	229533.I1S266
229533.A0A1C3YLB0	pp	229533.I1RHG0
229533.A0A1C3YLB0	pp	229533.I1RF85
229533.A0A1C3YLB0	pp	229533.I1RLP1
229533.A0A1C3YLB0	pp	229533.I1RS05
229533.A0A1C3YLB0	pp	229533.I1RAV5
229533.A0A1C3YLB0	pp	229533.A0A1C3YM60
229533.A0A1C3YLB0	pp	229533.I1RPR9
229533.A0A1C3YLB0	pp	229533.I1RQS2
229533.A0A1C3YLB0	pp	229533.Q4I5G1
229533.A0A1C3YLB0	pp	229533.A0A1C3YMC1
229533.A0A1C3YLB0	pp	229533.I1RK39
229533.A0A1C3YLB0	pp	229533.I1RLN1
229533.A0A1C3YLB0	pp	229533.I1RXP4
229533.A0A1C3YLB0	pp	229533.I1RGI8
229533.A0A1C3YLB0	pp	229533.I1S1G0
229533.A0A1C3YLB0	pp	229533.I1RU95
229533.A0A1C3YLB0	pp	229533.I1RHX8
229533.A0A1C3YLB0	pp	229533.V6R3J1
229533.A0A1C3YLB0	pp	229533.I1S7W5
229533.A0A1C3YLB0	pp	229533.I1RB38
229533.A0A1C3YLB0	pp	229533.A0A1C3YLB6
229533.A0A1C3YLB0	pp	229533.I1RXT0
229533.A0A1C3YLB0	pp	229533.I1RS01
229533.A0A1C3YLB0	pp	229533.I1RBT6
229533.A0A1C3YLB0	pp	229533.I1RMV0
229533.A0A1C3YLB0	pp	229533.A0A1C3YLB3
229533.A0A1C3YLB0	pp	229533.I1RE52
229533.A0A1C3YLB0	pp	229533.I1S8S9
229533.A0A1C3YLB0	pp	229533.I1RAM9
229533.A0A1C3YLB0	pp	229533.I1RTN6
229533.A0A1C3YLB0	pp	229533.I1RJW0
229533.A0A1C3YLB0	pp	229533.I1RIF9
229533.A0A1C3YLB0	pp	229533.I1S8F8
229533.A0A1C3YLB0	pp	229533.I1RZ43
229533.A0A1C3YLB0	pp	229533.I1RA49
229533.A0A1C3YLB0	pp	229533.I1RYC8
229533.A0A1C3YLB0	pp	229533.I1RSF1
229533.A0A1C3YLB0	pp	229533.I1RBU8
229533.A0A1C3YLB0	pp	229533.I1RP38
229533.A0A1C3YLB0	pp	229533.I1RJV4
229533.A0A1C3YLB0	pp	229533.I1S5U0
229533.A0A1C3YLB0	pp	229533.I1RBE6
229533.A0A1C3YLB0	pp	229533.I1RWT0
229533.A0A1C3YLB0	pp	229533.I1S212
229533.A0A1C3YLB0	pp	229533.I1RX39
229533.A0A1C3YLB0	pp	229533.I1RFJ6
229533.A0A1C3YLB0	pp	229533.V6RJP8
229533.A0A1C3YLB0	pp	229533.I1RTL0
229533.A0A1C3YLB0	pp	229533.I1RJF5
229533.A0A1C3YLB0	pp	229533.I1RRY9
229533.A0A1C3YLB0	pp	229533.I1RWB0
229533.A0A1C3YLB0	pp	229533.I1RL71
229533.A0A1C3YLB0	pp	229533.I1RPP1
229533.A0A1C3YLB0	pp	229533.I1RZ68
229533.A0A1C3YLB0	pp	229533.I1RYC7
229533.A0A1C3YLB0	pp	229533.I1RFS5
229533.A0A1C3YLB0	pp	229533.A0A1C3YLE3
229533.A0A1C3YLB0	pp	229533.I1REE2
229533.A0A1C3YLB0	pp	229533.I1S2E7
229533.A0A1C3YLB0	pp	229533.I1S0Q7
229533.A0A1C3YLB0	pp	229533.I1RXE6
229533.A0A1C3YLB0	pp	229533.I1RE65
229533.A0A1C3YLB0	pp	229533.I1RW13
229533.A0A1C3YLB0	pp	229533.I1RP02
229533.A0A1C3YLB0	pp	229533.I1RI95
229533.A0A1C3YLD0	pp	229533.I1RZP4
229533.A0A1C3YLD0	pp	229533.A0A1C3YM29
229533.A0A1C3YLD0	pp	229533.I1RB01
229533.A0A1C3YLD0	pp	229533.I1S109
229533.A0A1C3YLD0	pp	229533.I1S087
229533.A0A1C3YLD0	pp	229533.Q4IQC1
229533.A0A1C3YLD0	pp	229533.I1S7A3
229533.A0A1C3YLD0	pp	229533.I1S472
229533.A0A1C3YLD0	pp	229533.Q4ICM0
229533.A0A1C3YLD0	pp	229533.I1RCC7
229533.A0A1C3YLD0	pp	229533.I1RB14
229533.A0A1C3YLD0	pp	229533.I1RDY3
229533.A0A1C3YLD0	pp	229533.Q4I7L0
229533.A0A1C3YLD0	pp	229533.I1RCN2
229533.A0A1C3YLD0	pp	229533.I1RB73
229533.I1RXA9	pp	229533.I1S1W3
229533.I1RXA9	pp	229533.I1S0J8
229533.I1RXA9	pp	229533.I1RXU9
229533.I1RXA9	pp	229533.I1S7W5
229533.I1RXA9	pp	229533.V6R382
229533.I1RXA9	pp	229533.I1S237
229533.I1RXA9	pp	229533.I1S209
229533.I1RXA9	pp	229533.I1RXB1
229533.I1RXA9	pp	229533.I1RXR1
229533.I1RXA9	pp	229533.I1S887
229533.I1RXA9	pp	229533.I1RXB6
229533.I1RXA9	pp	229533.V6RUT5
229533.I1RXA9	pp	229533.I1S236
229533.A0A1C3YI20	pp	229533.I1RRI2
229533.A0A1C3YI20	pp	229533.I1RCG5
229533.A0A1C3YI20	pp	229533.A0A1C3YJI9
229533.A0A1C3YI20	pp	229533.I1RB92
229533.A0A1C3YI20	pp	229533.V6RIV7
229533.A0A1C3YI20	pp	229533.I1S1C7
229533.A0A1C3YI20	pp	229533.I1RSY2
229533.A0A1C3YI20	pp	229533.I1RYW3
229533.A0A1C3YI20	pp	229533.I1RVX0
229533.A0A1C3YI20	pp	229533.I1RCW6
229533.A0A1C3YI20	pp	229533.A0A1C3YK33
229533.A0A1C3YI20	pp	229533.I1RT03
229533.A0A1C3YI20	pp	229533.I1RVX8
229533.A0A1C3YI20	pp	229533.I1RXR1
229533.A0A1C3YI20	pp	229533.I1RCH5
229533.A0A1C3YI20	pp	229533.I1RAW0
229533.A0A1C3YI20	pp	229533.I1S064
229533.A0A1C3YI20	pp	229533.I1S0R8
229533.A0A1C3YI20	pp	229533.I1S7W5
229533.A0A1C3YI20	pp	229533.I1RF85
229533.A0A1C3YI20	pp	229533.I1RXU9
229533.A0A1C3YI20	pp	229533.I1RQE7
229533.A0A1C3YI20	pp	229533.A0A1C3YKY0
229533.A0A1C3YI20	pp	229533.I1RFJ6
229533.A0A1C3YI20	pp	229533.I1S0J1
229533.A0A1C3YI20	pp	229533.I1S8R2
229533.A0A1C3YI20	pp	229533.I1RNL5
229533.A0A1C3YI20	pp	229533.I1S855
229533.A0A1C3YI20	pp	229533.I1RFL4
229533.A0A1C3YI20	pp	229533.I1RJV3
229533.A0A1C3YI20	pp	229533.A0A1C3YJU7
229533.A0A1C3YI20	pp	229533.I1RE01
229533.A0A1C3YI20	pp	229533.I1RYA0
229533.A0A1C3YI20	pp	229533.I1RNK6
229533.A0A1C3YI20	pp	229533.I1REC7
229533.A0A1C3YI20	pp	229533.I1RKB6
229533.A0A1C3YI20	pp	229533.I1RC84
229533.A0A1C3YI20	pp	229533.A0A1C3YLC1
229533.A0A1C3YI20	pp	229533.I1RTA0
229533.A0A1C3YI20	pp	229533.I1RAU7
229533.A0A1C3YI20	pp	229533.I1RB38
229533.A0A1C3YI20	pp	229533.I1RCR2
229533.A0A1C3YI20	pp	229533.A0A1C3YLB6
229533.A0A1C3YI20	pp	229533.I1RQ21
229533.A0A1C3YI20	pp	229533.I1S9Z4
229533.A0A1C3YI20	pp	229533.I1RMV0
229533.A0A1C3YI20	pp	229533.Q4I624
229533.A0A1C3YI20	pp	229533.I1RBT6
229533.A0A1C3YI20	pp	229533.Q4I7K4
229533.A0A1C3YI20	pp	229533.I1RLV0
229533.A0A1C3YI20	pp	229533.I1RMD6
229533.A0A1C3YI20	pp	229533.I1S1W3
229533.A0A1C3YI20	pp	229533.I1RWD3
229533.A0A1C3YI20	pp	229533.I1RYH7
229533.A0A1C3YI20	pp	229533.A0A1C3YJ04
229533.A0A1C3YI20	pp	229533.I1RE52
229533.A0A1C3YI20	pp	229533.V6RLM7
229533.A0A1C3YI20	pp	229533.I1S1W9
229533.A0A1C3YI20	pp	229533.V6RRH2
229533.A0A1C3YI20	pp	229533.I1RYC8
229533.A0A1C3YI20	pp	229533.I1S2C4
229533.A0A1C3YI20	pp	229533.I1RPK0
229533.A0A1C3YI20	pp	229533.I1RA70
229533.A0A1C3YI20	pp	229533.I1S0Q7
229533.A0A1C3YI20	pp	229533.I1RPV3
229533.A0A1C3YI20	pp	229533.I1RHC8
229533.A0A1C3YI20	pp	229533.I1RL04
229533.A0A1C3YI20	pp	229533.I1RCC5
229533.A0A1C3YI20	pp	229533.I1RSZ7
229533.A0A1C3YI20	pp	229533.I1RMQ5
229533.A0A1C3YI20	pp	229533.V6RMW6
229533.A0A1C3YI20	pp	229533.I1RUG3
229533.A0A1C3YI20	pp	229533.I1RPU8
229533.A0A1C3YI20	pp	229533.I1RGC3
229533.A0A1C3YI20	pp	229533.I1RNC1
229533.A0A1C3YI20	pp	229533.I1RAW3
229533.A0A1C3YI20	pp	229533.I1RYX5
229533.A0A1C3YI20	pp	229533.I1RBS5
229533.A0A1C3YI20	pp	229533.I1RCR8
229533.A0A1C3YI20	pp	229533.V6R042
229533.A0A1C3YI20	pp	229533.I1RG11
229533.A0A1C3YI20	pp	229533.I1R9Y8
229533.A0A1C3YI20	pp	229533.I1RE65
229533.A0A1C3YI20	pp	229533.I1RSQ3
229533.A0A1C3YI20	pp	229533.V6R1X4
229533.A0A1C3YI20	pp	229533.I1S5R6
229533.A0A1C3YI20	pp	229533.I1RA52
229533.A0A1C3YI20	pp	229533.I1RFI4
229533.A0A1C3YI20	pp	229533.I1RS90
229533.A0A1C3YI20	pp	229533.I1RBY4
229533.A0A1C3YI20	pp	229533.I1R9M0
229533.A0A1C3YI20	pp	229533.I1RUR8
229533.A0A1C3YI20	pp	229533.I1RN84
229533.A0A1C3YI20	pp	229533.A0A1C3YIR8
229533.A0A1C3YI20	pp	229533.V6RRM0
229533.A0A1C3YI20	pp	229533.I1RA29
229533.A0A1C3YI20	pp	229533.I1S0L4
229533.A0A1C3YI20	pp	229533.I1S2B8
229533.A0A1C3YI20	pp	229533.I1RRN2
229533.A0A1C3YI20	pp	229533.I1RMR9
229533.A0A1C3YI20	pp	229533.I1S3T7
229533.A0A1C3YI20	pp	229533.I1S256
229533.A0A1C3YI20	pp	229533.A0A1C3YJK3
229533.A0A1C3YI20	pp	229533.I1S2H4
229533.A0A1C3YI20	pp	229533.A0A1C3YJI5
229533.A0A1C3YI20	pp	229533.I1RW43
229533.A0A1C3YI20	pp	229533.A0A1C3YKM9
229533.A0A1C3YI20	pp	229533.I1S147
229533.A0A1C3YI20	pp	229533.I1RZ39
229533.A0A1C3YI20	pp	229533.I1RAE4
229533.A0A1C3YI20	pp	229533.I1S3G4
229533.A0A1C3YI20	pp	229533.I1RD22
229533.A0A1C3YI20	pp	229533.I1RDE7
229533.A0A1C3YI20	pp	229533.I1RY92
229533.A0A1C3YI20	pp	229533.O74638
229533.A0A1C3YI20	pp	229533.I1S0V7
229533.A0A1C3YI20	pp	229533.I1RFS5
229533.A0A1C3YI20	pp	229533.I1RRT8
229533.A0A1C3YI20	pp	229533.I1RC66
229533.A0A1C3YI20	pp	229533.A0A1C3YJD4
229533.A0A1C3YI20	pp	229533.I1RVN1
229533.A0A1C3YI20	pp	229533.I1RC29
229533.A0A1C3YI20	pp	229533.I1S5R1
229533.A0A1C3YI20	pp	229533.I1REC6
229533.A0A1C3YI20	pp	229533.I1RX00
229533.A0A1C3YI20	pp	229533.I1RN88
229533.A0A1C3YI20	pp	229533.I1RSQ4
229533.A0A1C3YI20	pp	229533.A0A1C3YI53
229533.A0A1C3YI20	pp	229533.I1RA11
229533.A0A1C3YI20	pp	229533.I1RUN0
229533.A0A1C3YI20	pp	229533.I1RFS3
229533.A0A1C3YI20	pp	229533.I1S9Y1
229533.A0A1C3YI20	pp	229533.I1RZZ9
229533.A0A1C3YI20	pp	229533.I1RWF5
229533.A0A1C3YI20	pp	229533.I1RWI5
229533.A0A1C3YI20	pp	229533.I1RTD5
229533.A0A1C3YI20	pp	229533.I1S8P5
229533.A0A1C3YI20	pp	229533.A0A1C3YJI6
229533.A0A1C3YI20	pp	229533.I1RA62
229533.A0A1C3YI20	pp	229533.I1RYW9
229533.A0A1C3YI20	pp	229533.A0A1C3YJP4
229533.A0A1C3YI20	pp	229533.I1RXD9
229533.A0A1C3YI20	pp	229533.I1RPP3
229533.A0A1C3YI20	pp	229533.I1RFL3
229533.A0A1C3YI20	pp	229533.I1S1F3
229533.A0A1C3YI20	pp	229533.I1RYI5
229533.A0A1C3YI20	pp	229533.I1RT40
229533.A0A1C3YI20	pp	229533.I1RAE3
229533.A0A1C3YI20	pp	229533.A0A1C3YLA6
229533.A0A1C3YI20	pp	229533.I1RYK0
229533.A0A1C3YI20	pp	229533.I1RAB4
229533.A0A1C3YI20	pp	229533.I1RBE6
229533.A0A1C3YI20	pp	229533.I1RL81
229533.A0A1C3YI20	pp	229533.V6R3U5
229533.A0A1C3YI20	pp	229533.A0A1C3YN78
229533.A0A1C3YI20	pp	229533.I1S299
229533.A0A1C3YI20	pp	229533.I1RX39
229533.A0A1C3YI20	pp	229533.I1RBA6
229533.A0A1C3YI20	pp	229533.I1S464
229533.A0A1C3YI20	pp	229533.I1RBS0
229533.A0A1C3YI20	pp	229533.I1RGA4
229533.A0A1C3YI20	pp	229533.I1RC31
229533.A0A1C3YI20	pp	229533.I1RBC7
229533.A0A1C3YI20	pp	229533.I1RFT1
229533.A0A1C3YI20	pp	229533.I1RMJ3
229533.A0A1C3YI20	pp	229533.I1RY62
229533.A0A1C3YI20	pp	229533.I1RC05
229533.A0A1C3YI20	pp	229533.V6R3J1
229533.A0A1C3YI20	pp	229533.I1RN67
229533.A0A1C3YI20	pp	229533.I1RNG4
229533.A0A1C3YI20	pp	229533.I1RKB2
229533.A0A1C3YI20	pp	229533.I1RSX0
229533.A0A1C3YI20	pp	229533.V6QXN0
229533.A0A1C3YI20	pp	229533.I1RC34
229533.A0A1C3YI20	pp	229533.I1RS29
229533.A0A1C3YI20	pp	229533.A0A1C3YIU6
229533.A0A1C3YI20	pp	229533.A0A1C3YLE2
229533.A0A1C3YI20	pp	229533.I1S0Q5
229533.A0A1C3YI20	pp	229533.Q4HVQ9
229533.A0A1C3YI20	pp	229533.A0A1C3YLK8
229533.A0A1C3YI20	pp	229533.V6RUY9
229533.A0A1C3YI20	pp	229533.I1RPP5
229533.A0A1C3YI20	pp	229533.I1RUQ3
229533.A0A1C3YI20	pp	229533.Q4IJK2
229533.A0A1C3YI20	pp	229533.I1RCR5
229533.A0A1C3YI20	pp	229533.I1RFJ5
229533.A0A1C3YI20	pp	229533.A0A1C3YM60
229533.A0A1C3YI20	pp	229533.A0A1C3YL55
229533.A0A1C3YI20	pp	229533.Q4HXF0
229533.A0A1C3YI20	pp	229533.I1RK95
229533.A0A1C3YI20	pp	229533.I1RAM9
229533.A0A1C3YI20	pp	229533.I1RDU0
229533.A0A1C3YI20	pp	229533.I1S0V6
229533.A0A1C3YI20	pp	229533.I1RG33
229533.A0A1C3YI20	pp	229533.I1RAA2
229533.A0A1C3YI20	pp	229533.I1RRY9
229533.A0A1C3YI20	pp	229533.I1RAV5
229533.A0A1C3YI20	pp	229533.I1S4Q4
229533.A0A1C3YI20	pp	229533.I1S0K2
229533.A0A1C3YI20	pp	229533.Q4I5G1
229533.A0A1C3YI20	pp	229533.I1RG14
229533.A0A1C3YI20	pp	229533.I1RQW8
229533.A0A1C3YI20	pp	229533.I1RWC9
229533.A0A1C3YI20	pp	229533.I1RYA2
229533.A0A1C3YI20	pp	229533.V6RJP8
229533.A0A1C3YI20	pp	229533.I1RBL7
229533.A0A1C3YI20	pp	229533.I1RJY7
229533.A0A1C3YI20	pp	229533.I1RUY6
229533.A0A1C3YI20	pp	229533.I1REL7
229533.A0A1C3YI20	pp	229533.I1RPR9
229533.A0A1C3YI20	pp	229533.A0A1C3YJR3
229533.A0A1C3YI20	pp	229533.A0A1C3YKY6
229533.A0A1C3YI20	pp	229533.A0A1C3YJ93
229533.A0A1C3YI20	pp	229533.I1RY12
229533.A0A1C3YI20	pp	229533.A0A1C3YK68
229533.A0A1C3YI20	pp	229533.I1RZK5
229533.A0A1C3YI20	pp	229533.I1RZM1
229533.A0A1C3YI20	pp	229533.I1RCM5
229533.A0A1C3YI20	pp	229533.I1S0C1
229533.A0A1C3YI20	pp	229533.I1RWB0
229533.A0A1C3YI20	pp	229533.I1S8F8
229533.A0A1C3YI20	pp	229533.I1R9Z5
229533.A0A1C3YI20	pp	229533.A0A1C3YIK4
229533.A0A1C3YI20	pp	229533.I1RS18
229533.A0A1C3YI20	pp	229533.I1RQA5
229533.A0A1C3YI20	pp	229533.I1RK57
229533.A0A1C3YI20	pp	229533.I1S887
229533.A0A1C3YI20	pp	229533.A0A1C3YKV3
229533.A0A1C3YI20	pp	229533.I1RXB6
229533.A0A1C3YI20	pp	229533.I1RPR1
229533.A0A1C3YI20	pp	229533.A0A1C3YIV7
229533.A0A1C3YI20	pp	229533.A0A1C3YKR5
229533.A0A1C3YI20	pp	229533.I1RJ17
229533.A0A1C3YI20	pp	229533.A0A1C3YIX6
229533.A0A1C3YI20	pp	229533.V6RK96
229533.A0A1C3YI20	pp	229533.I1RAZ3
229533.A0A1C3YI20	pp	229533.I1RXC1
229533.A0A1C3YI20	pp	229533.V6RCZ8
229533.A0A1C3YI20	pp	229533.A0A1C3YLB0
229533.A0A1C3YI20	pp	229533.I1RU76
229533.A0A1C3YI20	pp	229533.I1RBE4
229533.A0A1C3YI20	pp	229533.I1RM91
229533.A0A1C3YI20	pp	229533.A0A1C3YLB3
229533.A0A1C3YI20	pp	229533.I1RAQ4
229533.A0A1C3YI20	pp	229533.I1S6K9
229533.A0A1C3YI20	pp	229533.A0A1C3YJ89
229533.A0A1C3YI20	pp	229533.I1S0Q4
229533.A0A1C3YI20	pp	229533.A0A1C3YJW9
229533.A0A1C3YI20	pp	229533.I1S0A0
229533.A0A1C3YI20	pp	229533.I1S8S9
229533.A0A1C3YI20	pp	229533.I1S0X0
229533.A0A1C3YI20	pp	229533.I1RP02
229533.A0A1C3YI20	pp	229533.A0A1C3YK34
229533.A0A1C3YI20	pp	229533.I1RNY6
229533.A0A1C3YI20	pp	229533.A0A1C3YKB0
229533.A0A1C3YI20	pp	229533.A0A1C3YLE3
229533.A0A1C3YI20	pp	229533.I1S2D3
229533.A0A1C3YI20	pp	229533.A0A1C3YIJ9
229533.A0A1C3YI20	pp	229533.V6QUE6
229533.A0A1C3YI20	pp	229533.I1RSQ7
229533.A0A1C3YI20	pp	229533.I1RZM4
229533.A0A1C3YI20	pp	229533.I1RXF0
229533.A0A1C3YI20	pp	229533.I1RFC0
229533.A0A1C3YI20	pp	229533.I1RZM8
229533.A0A1C3YI20	pp	229533.I1RRV4
229533.A0A1C3YI20	pp	229533.I1REE2
229533.A0A1C3YI20	pp	229533.I1RRX5
229533.A0A1C3YI20	pp	229533.A0A1C3YK13
229533.A0A1C3YI20	pp	229533.I1S5B0
229533.A0A1C3YI20	pp	229533.I1S4S7
229533.A0A1C3YI20	pp	229533.I1RYI7
229533.A0A1C3YI20	pp	229533.I1RXE6
229533.A0A1C3YI20	pp	229533.I1RMK7
229533.A0A1C3YI20	pp	229533.I1RW54
229533.A0A1C3YI20	pp	229533.I1RPN4
229533.A0A1C3YI20	pp	229533.I1RUY5
229533.A0A1C3YI20	pp	229533.I1RCK9
229533.A0A1C3YI20	pp	229533.I1RA94
229533.A0A1C3YI20	pp	229533.I1RAI4
229533.A0A1C3YI20	pp	229533.I1S1W8
229533.A0A1C3YI20	pp	229533.Q4IJT5
229533.A0A1C3YI20	pp	229533.I1RMR7
229533.A0A1C3YI20	pp	229533.I1RBD5
229533.A0A1C3YI20	pp	229533.I1RAH8
229533.A0A1C3YI20	pp	229533.A0A1C3YM63
229533.A0A1C3YI20	pp	229533.I1RG62
229533.A0A1C3YI20	pp	229533.I1RCU2
229533.A0A1C3YI20	pp	229533.I1RYX6
229533.A0A1C3YI20	pp	229533.Q4HVW2
229533.A0A1C3YI20	pp	229533.I1RD52
229533.A0A1C3YI20	pp	229533.I1RAR3
229533.A0A1C3YI20	pp	229533.I1RA85
229533.A0A1C3YI20	pp	229533.I1S0P0
229533.A0A1C3YI20	pp	229533.I1RPA4
229533.A0A1C3YI20	pp	229533.I1RMQ6
229533.A0A1C3YI20	pp	229533.I1RNM7
229533.A0A1C3YI20	pp	229533.I1RKB7
229533.A0A1C3YI20	pp	229533.I1RE66
229533.A0A1C3YI20	pp	229533.I1RC49
229533.A0A1C3YI20	pp	229533.I1S8C1
229533.A0A1C3YI20	pp	229533.I1RHK2
229533.A0A1C3YI20	pp	229533.A0A1C3YLR6
229533.A0A1C3YI20	pp	229533.I1RQE8
229533.A0A1C3YI20	pp	229533.A0A1C3YK51
229533.A0A1C3YI20	pp	229533.A0A1C3YN26
229533.A0A1C3YI20	pp	229533.I1RC11
229533.A0A1C3YI20	pp	229533.I1RRS8
229533.A0A1C3YI20	pp	229533.A0A1C3YIP5
229533.A0A1C3YI20	pp	229533.V6RUT5
229533.A0A1C3YI20	pp	229533.I1RBT1
229533.A0A1C3YI20	pp	229533.I1R9Y4
229533.A0A1C3YI20	pp	229533.I1RXD7
229533.A0A1C3YI20	pp	229533.I1RA35
229533.A0A1C3YI20	pp	229533.I1RYU6
229533.A0A1C3YI20	pp	229533.Q4IR09
229533.A0A1C3YI20	pp	229533.A0A1C3YL54
229533.A0A1C3YI20	pp	229533.I1RLP1
229533.A0A1C3YI20	pp	229533.I1RR24
229533.A0A1C3YI20	pp	229533.I1RCR6
229533.A0A1C3YI20	pp	229533.I1RP86
229533.A0A1C3YI20	pp	229533.I1RM67
229533.A0A1C3YI20	pp	229533.V6RTJ8
229533.A0A1C3YI20	pp	229533.I1S053
229533.A0A1C3YI20	pp	229533.I1S4S4
229533.A0A1C3YI20	pp	229533.A0A1C3YK11
229533.A0A1C3YI20	pp	229533.I1RT16
229533.A0A1C3YI20	pp	229533.I1RY21
229533.A0A1C3YI20	pp	229533.I1RA49
229533.A0A1C3YI20	pp	229533.I1RAU9
229533.A0A1C3YI20	pp	229533.I1RAX6
229533.A0A1C3YI20	pp	229533.I1RX46
229533.A0A1C3YI20	pp	229533.A0A1C3YIG9
229533.A0A1C3YI20	pp	229533.I1RXT0
229533.A0A1C3YI20	pp	229533.I1S854
229533.A0A1C3YI20	pp	229533.A0A1C3YIW9
229533.A0A098D437	pp	229533.I1RRX5
229533.A0A098D437	pp	229533.I1RA49
229533.A0A098D437	pp	229533.I1RAI4
229533.A0A098D437	pp	229533.I1R9Y4
229533.A0A098D437	pp	229533.I1RPP5
229533.A0A098D437	pp	229533.I1RMQ6
229533.A0A098D437	pp	229533.A0A1C3YLE3
229533.A0A098D437	pp	229533.A0A098DSZ8
229533.A0A098D437	pp	229533.I1RAV5
229533.A0A098D437	pp	229533.A0A1C3YLB0
229533.A0A098D437	pp	229533.V6R3J1
229533.A0A098D437	pp	229533.A0A1C3YI20
229533.I1RPJ1	pp	229533.Q4IPI4
229533.I1RPJ1	pp	229533.I1S1V2
229533.I1RPJ1	pp	229533.I1RW71
229533.I1RPJ1	pp	229533.Q4I7L0
229533.I1RU33	pp	229533.I1S0R9
229533.I1S268	pp	229533.V6RTJ8
229533.I1S268	pp	229533.V6QUE6
229533.I1S268	pp	229533.I1S7I5
229533.I1S268	pp	229533.I1S5B0
229533.I1S268	pp	229533.I1S4S7
229533.I1S268	pp	229533.V6R042
229533.I1S268	pp	229533.Q4IK03
229533.I1S268	pp	229533.I1S2B8
229533.I1S268	pp	229533.V6RCZ8
229533.I1S268	pp	229533.I1S5R1
229533.I1RMF1	pp	229533.I1RWL3
229533.I1RMF1	pp	229533.I1RW54
229533.I1RMF1	pp	229533.V6R5T7
229533.I1RMF1	pp	229533.I1S3T6
229533.I1RMF1	pp	229533.I1RQV7
229533.I1RMF1	pp	229533.I1S4I7
229533.I1RMF1	pp	229533.I1RYP5
229533.I1RMF1	pp	229533.V6RWB3
229533.I1RMF1	pp	229533.I1RW64
229533.I1RMF1	pp	229533.I1S968
229533.I1RMF1	pp	229533.I1S2F7
229533.I1RMF1	pp	229533.I1RZ25
229533.I1RMF1	pp	229533.I1RW55
229533.I1RMF1	pp	229533.I1RY81
229533.I1RMF1	pp	229533.I1S8D3
229533.I1RMF1	pp	229533.I1RZ38
229533.I1RMF1	pp	229533.I1RST9
229533.I1RMF1	pp	229533.I1S267
229533.I1RMF1	pp	229533.I1S223
229533.A0A098D3V5	pp	229533.I1S268
229533.I1RKP3	pp	229533.I1RP81
229533.I1RKP3	pp	229533.I1RUM7
229533.I1RKP3	pp	229533.Q4INS6
229533.I1RKP3	pp	229533.I1S4S9
229533.I1RKP3	pp	229533.I1RPT0
229533.I1RKP3	pp	229533.I1RQE0
229533.I1RKP3	pp	229533.I1RR39
229533.I1RKP3	pp	229533.I1RP86
229533.I1RKP3	pp	229533.I1RZT6
229533.I1RKP3	pp	229533.I1S574
229533.I1RKP3	pp	229533.I1S984
229533.I1RKP3	pp	229533.I1RQ75
229533.I1RKP3	pp	229533.I1RSJ2
229533.I1RKP3	pp	229533.I1RNA1
229533.I1RKP3	pp	229533.I1RZ34
229533.I1RKP3	pp	229533.V6RPQ8
229533.I1RKP3	pp	229533.I1S252
229533.I1RKP3	pp	229533.I1RZ13
229533.I1RKP3	pp	229533.I1S272
229533.I1RKP3	pp	229533.I1RZ78
229533.I1RKP3	pp	229533.I1RNU7
229533.I1RKP3	pp	229533.Q4I1Y5
229533.I1RKP3	pp	229533.I1RST0
229533.I1RQ16	pp	229533.Q4I0J6
229533.I1RQ16	pp	229533.I1S1D3
229533.I1RQ16	pp	229533.V6R227
229533.I1RQ16	pp	229533.I1RZG7
229533.I1RQ16	pp	229533.I1RXT9
229533.I1RQ16	pp	229533.I1S1C8
229533.I1RQ16	pp	229533.I1RRB0
229533.I1RQ16	pp	229533.Q4IBX0
229533.I1RQ16	pp	229533.I1S0G3
229533.I1RQ16	pp	229533.I1RQJ0
229533.I1RQ16	pp	229533.I1S1V5
229533.I1RQ16	pp	229533.I1RQ80
229533.I1RQ16	pp	229533.Q4IMM0
229533.I1RAU1	pp	229533.I1S1V1
229533.I1RAU1	pp	229533.I1RBW7
229533.I1RAU1	pp	229533.I1RS28
229533.I1RAU1	pp	229533.I1RBH8
229533.I1RAU1	pp	229533.I1RSD4
229533.I1RAU1	pp	229533.V6QXG1
229533.I1RAU1	pp	229533.I1RXF2
229533.I1RAU1	pp	229533.I1RK92
229533.I1RAU1	pp	229533.I1RG57
229533.I1RAU1	pp	229533.I1RBV3
229533.I1RAU1	pp	229533.I1RK90
229533.I1RAU1	pp	229533.I1RSA4
229533.I1RAU1	pp	229533.I1RND5
229533.I1RAU1	pp	229533.I1S4M5
229533.I1RAU1	pp	229533.I1RG90
229533.I1RAU1	pp	229533.I1RCS2
229533.I1RAU1	pp	229533.I1RBG5
229533.I1RAU1	pp	229533.I1S7M3
229533.I1RAU1	pp	229533.I1S7M2
229533.I1RAU1	pp	229533.I1RQG9
229533.I1RAU1	pp	229533.I1S7X9
229533.I1RAU1	pp	229533.I1RNY7
229533.I1RAU1	pp	229533.I1RB50
229533.I1RAU1	pp	229533.I1RX81
229533.I1RAU1	pp	229533.I1RCI4
229533.I1RAU1	pp	229533.I1RZG7
229533.I1S9C6	pp	229533.V6RM02
229533.I1S9C6	pp	229533.V6RK96
229533.A0A1C3YN20	pp	229533.I1S077
229533.A0A1C3YN20	pp	229533.I1RT41
229533.A0A1C3YN20	pp	229533.I1RJT5
229533.A0A1C3YN20	pp	229533.I1RKG4
229533.A0A1C3YN20	pp	229533.I1RBD6
229533.A0A1C3YN20	pp	229533.I1RWM7
229533.A0A1C3YIA6	pp	229533.Q4IBK5
229533.A0A1C3YIA6	pp	229533.I1RK72
229533.A0A1C3YIA6	pp	229533.I1RRL0
229533.A0A1C3YIA6	pp	229533.I1RCS2
229533.A0A1C3YIA6	pp	229533.I1RSD4
229533.A0A1C3YIA6	pp	229533.I1RFQ1
229533.A0A1C3YIA6	pp	229533.I1S2Y5
229533.A0A1C3YIA6	pp	229533.I1RPY5
229533.A0A1C3YIA6	pp	229533.I1RS75
229533.A0A1C3YIA6	pp	229533.I1RFT1
229533.A0A1C3YIA6	pp	229533.I1RS28
229533.A0A1C3YIA6	pp	229533.I1RM25
229533.A0A1C3YIA6	pp	229533.I1S4M5
229533.A0A1C3YIA6	pp	229533.I1RT17
229533.A0A1C3YIA6	pp	229533.I1RWU2
229533.A0A1C3YIA6	pp	229533.A0A1C3YK13
229533.A0A1C3YIA6	pp	229533.I1RS83
229533.A0A1C3YIA6	pp	229533.I1S9L5
229533.A0A1C3YIA6	pp	229533.I1RK19
229533.A0A1C3YIA6	pp	229533.I1RTS2
229533.A0A1C3YIA6	pp	229533.I1RCA7
229533.A0A1C3YIA6	pp	229533.Q4IRI9
229533.A0A1C3YIA6	pp	229533.I1RZG7
229533.A0A1C3YIA6	pp	229533.I1R9N6
229533.A0A1C3YIA6	pp	229533.I1RYU4
229533.A0A1C3YIA6	pp	229533.I1RCQ6
229533.A0A1C3YIA6	pp	229533.Q4IAA0
229533.A0A1C3YIA6	pp	229533.I1RX51
229533.A0A1C3YIA6	pp	229533.I1RPY4
229533.A0A1C3YIA6	pp	229533.I1RAF3
229533.A0A1C3YIA6	pp	229533.I1RD56
229533.A0A1C3YIA6	pp	229533.Q4IPB8
229533.A0A1C3YIA6	pp	229533.I1RWX8
229533.A0A1C3YIA6	pp	229533.V6QXG1
229533.A0A1C3YIA6	pp	229533.Q4IPB3
229533.A0A1C3YIA6	pp	229533.I1RBH8
229533.A0A1C3YIA6	pp	229533.I1RQR3
229533.A0A1C3YIA6	pp	229533.I1RQZ2
229533.A0A1C3YIA6	pp	229533.I1S9L6
229533.A0A1C3YIA6	pp	229533.I1RND5
229533.A0A1C3YIA6	pp	229533.I1RSA4
229533.A0A1C3YIA6	pp	229533.I1RX81
229533.A0A1C3YIA6	pp	229533.A0A1C3YNC3
229533.A0A1C3YIA6	pp	229533.V6RY33
229533.A0A1C3YIA6	pp	229533.I1RDG0
229533.A0A1C3YIA6	pp	229533.I1RYJ9
229533.A0A1C3YIA6	pp	229533.I1RSA8
229533.A0A1C3YIA6	pp	229533.Q4IE79
229533.A0A1C3YIA6	pp	229533.I1RG57
229533.A0A1C3YIA6	pp	229533.I1RB50
229533.A0A1C3YIA6	pp	229533.I1S0Z9
229533.A0A1C3YIA6	pp	229533.I1RAC1
229533.A0A1C3YIA6	pp	229533.I1RMV5
229533.A0A1C3YIA6	pp	229533.I1RBV3
229533.A0A1C3YIA6	pp	229533.Q4I1Y1
229533.A0A1C3YIA6	pp	229533.I1RX47
229533.A0A1C3YIA6	pp	229533.I1RG90
229533.A0A1C3YIA6	pp	229533.I1S7M3
229533.A0A1C3YIA6	pp	229533.I1RCI4
229533.A0A1C3YIA6	pp	229533.I1RMH5
229533.A0A1C3YIA6	pp	229533.A0A1C3YL11
229533.A0A1C3YIA6	pp	229533.I1RC84
229533.A0A1C3YIA6	pp	229533.I1S0B1
229533.A0A1C3YIA6	pp	229533.A0A1C3YK19
229533.A0A1C3YIA6	pp	229533.I1RCN5
229533.A0A1C3YIA6	pp	229533.I1RPA0
229533.A0A1C3YIA6	pp	229533.I1RYB1
229533.A0A1C3YIA6	pp	229533.I1RK92
229533.A0A1C3YIA6	pp	229533.A0A1C3YJW0
229533.A0A1C3YIA6	pp	229533.V6QVD5
229533.A0A1C3YIA6	pp	229533.I1RXF2
229533.A0A1C3YIA6	pp	229533.I1S7M2
229533.A0A1C3YIA6	pp	229533.I1RBZ8
229533.A0A1C3YIA6	pp	229533.I1RZL5
229533.A0A1C3YIA6	pp	229533.I1RFP9
229533.A0A1C3YIA6	pp	229533.I1RCR5
229533.A0A1C3YIA6	pp	229533.I1RT47
229533.A0A1C3YIA6	pp	229533.I1RST1
229533.A0A1C3YIA6	pp	229533.I1RA36
229533.A0A1C3YIA6	pp	229533.I1RYW3
229533.A0A1C3YIA6	pp	229533.A0A1C3YKM6
229533.A0A1C3YIA6	pp	229533.I1S056
229533.A0A1C3YIA6	pp	229533.I1RZ11
229533.A0A1C3YIA6	pp	229533.I1RK90
229533.A0A1C3YIA6	pp	229533.I1RU69
229533.A0A1C3YIA6	pp	229533.I1RQP8
229533.I1RW60	pp	229533.Q4I7L0
229533.I1RW60	pp	229533.I1RY99
229533.I1RW60	pp	229533.I1SB04
229533.I1RW60	pp	229533.Q4IEV4
229533.I1RW60	pp	229533.I1S109
229533.I1RW60	pp	229533.I1S4S7
229533.I1RVU7	pp	229533.V6R382
229533.I1RVU7	pp	229533.I1S4R1
229533.I1RVU7	pp	229533.I1S8W6
229533.I1S0S8	pp	229533.Q4I2D7
229533.I1S0S8	pp	229533.Q4ICM0
229533.I1S0S8	pp	229533.I1S0Z3
229533.I1S0S8	pp	229533.Q4IPI4
229533.I1S0S8	pp	229533.Q4INI2
229533.I1S0S8	pp	229533.Q4HZB8
229533.I1S0S8	pp	229533.I1S270
229533.I1RB00	pp	229533.Q4IBX0
229533.I1RB00	pp	229533.I1RQJ0
229533.I1RB00	pp	229533.I1RMG2
229533.I1RB00	pp	229533.I1RJH5
229533.I1RB00	pp	229533.I1S1C8
229533.I1RB00	pp	229533.I1RFJ2
229533.I1RB00	pp	229533.I1RJI8
229533.I1RB00	pp	229533.I1RE46
229533.I1RB00	pp	229533.I1REG5
229533.I1RB00	pp	229533.I1RRB0
229533.I1RB00	pp	229533.I1RLX6
229533.I1RB00	pp	229533.I1RP94
229533.I1RB00	pp	229533.Q4I0J6
229533.I1RB00	pp	229533.I1RM36
229533.I1RB00	pp	229533.I1RQ80
229533.I1RB00	pp	229533.I1RI75
229533.I1RB00	pp	229533.Q4HZS8
229533.I1RB00	pp	229533.Q4IER8
229533.I1RB00	pp	229533.I1RNC0
229533.I1RB00	pp	229533.I1S9J6
229533.I1RB00	pp	229533.I1RSI4
229533.I1RB00	pp	229533.I1RN31
229533.I1RB00	pp	229533.I1RYP9
229533.I1RB00	pp	229533.Q4IMM0
229533.I1RB00	pp	229533.Q5I2J3
229533.I1RB00	pp	229533.I1RFX8
229533.I1RB00	pp	229533.I1RJE5
229533.I1RB00	pp	229533.I1RDX8
229533.I1RB00	pp	229533.I1RGE7
229533.I1RB00	pp	229533.I1RLE7
229533.I1RB00	pp	229533.I1RBW0
229533.I1RB00	pp	229533.I1RMB7
229533.I1RB00	pp	229533.I1RG77
229533.I1RB00	pp	229533.I1RD18
229533.I1RB00	pp	229533.I1RCL7
229533.I1RB00	pp	229533.I1RN55
229533.I1RB00	pp	229533.I1RLX4
229533.I1RB00	pp	229533.I1RSC7
229533.I1RB00	pp	229533.I1RR21
229533.I1RB00	pp	229533.I1S283
229533.I1RB00	pp	229533.I1RC54
229533.I1RB00	pp	229533.I1RCM6
229533.I1RB00	pp	229533.I1S0G3
229533.I1RB00	pp	229533.I1RN46
229533.I1RB00	pp	229533.I1RFN0
229533.I1RB00	pp	229533.I1S461
229533.I1RB00	pp	229533.V6R382
229533.I1RB00	pp	229533.I1RQ13
229533.I1RB00	pp	229533.I1RBX2
229533.I1RB00	pp	229533.I1RD70
229533.I1RB00	pp	229533.I1RYR2
229533.I1RB00	pp	229533.I1RFW1
229533.I1RB00	pp	229533.I1RW16
229533.I1RB00	pp	229533.I1RPW0
229533.I1RB00	pp	229533.I1S1D3
229533.I1RB00	pp	229533.I1RDX0
229533.I1RB00	pp	229533.I1RQ16
229533.I1RB00	pp	229533.I1RLR8
229533.I1RB00	pp	229533.I1RMP0
229533.I1RB00	pp	229533.I1RJI7
229533.I1RB00	pp	229533.I1RFZ2
229533.I1RB00	pp	229533.I1RBL4
229533.I1RB00	pp	229533.I1RN57
229533.I1RB00	pp	229533.I1RNG6
229533.I1RB00	pp	229533.I1S2F2
229533.I1RB00	pp	229533.I1RKI1
229533.I1RB00	pp	229533.I1RR95
229533.I1RB00	pp	229533.I1S0N5
229533.I1RB00	pp	229533.I1RX64
229533.I1RB00	pp	229533.V6R3J1
229533.I1RB00	pp	229533.I1RBW1
229533.I1RB00	pp	229533.I1RD19
229533.I1RB00	pp	229533.I1RQZ5
229533.I1RB00	pp	229533.I1RCF0
229533.I1RB00	pp	229533.I1S1V5
229533.I1RB00	pp	229533.I1RYX9
229533.I1RB00	pp	229533.I1RSJ4
229533.I1RB00	pp	229533.I1RFR6
229533.I1RB00	pp	229533.I1RLU1
229533.I1RB00	pp	229533.I1RPX8
229533.I1RB00	pp	229533.I1RC35
229533.I1RB00	pp	229533.I1RQM0
229533.I1RB00	pp	229533.I1S4P2
229533.I1RB00	pp	229533.V6RLW4
229533.I1RB00	pp	229533.I1RUG1
229533.I1S4S5	pp	229533.V6RRM0
229533.I1S4S5	pp	229533.I1S6P6
229533.I1S4S5	pp	229533.V6RLM7
229533.I1S4S5	pp	229533.V6R9Z3
229533.I1S4S5	pp	229533.I1S8F8
229533.I1S4S5	pp	229533.I1S6H3
229533.I1S4S5	pp	229533.I1S8R2
229533.I1RY90	pp	229533.Q4IPI4
229533.I1RY90	pp	229533.I1S1V2
229533.I1RY90	pp	229533.Q4I7L0
229533.V6QVH2	pp	229533.V6R9Z3
229533.V6QVH2	pp	229533.V6RLM7
229533.I1RD70	pp	229533.I1RN31
229533.I1RD70	pp	229533.I1S4P4
229533.I1RD70	pp	229533.I1RFU3
229533.I1RD70	pp	229533.I1RQM0
229533.I1RD70	pp	229533.I1S382
229533.I1RD70	pp	229533.I1RZ02
229533.I1RD70	pp	229533.I1RNC0
229533.I1RD70	pp	229533.I1RL04
229533.I1RD70	pp	229533.I1RFR6
229533.I1RD70	pp	229533.I1RI75
229533.I1RD70	pp	229533.I1RTQ9
229533.I1RD70	pp	229533.I1S1V5
229533.I1RD70	pp	229533.Q4HZS8
229533.I1RD70	pp	229533.I1REC6
229533.I1RD70	pp	229533.I1RJS4
229533.I1RD70	pp	229533.I1RZG7
229533.I1RD70	pp	229533.I1RX38
229533.I1RD70	pp	229533.I1RN54
229533.I1RD70	pp	229533.I1RMB7
229533.I1RD70	pp	229533.I1RL24
229533.I1RD70	pp	229533.I1S951
229533.I1RD70	pp	229533.I1RLV3
229533.I1RD70	pp	229533.I1RDG8
229533.I1RD70	pp	229533.I1S2F2
229533.I1RD70	pp	229533.I1RK32
229533.I1RD70	pp	229533.I1RQ70
229533.I1RD70	pp	229533.I1RMP2
229533.I1RD70	pp	229533.I1RSK0
229533.I1RD70	pp	229533.I1RMT4
229533.I1RD70	pp	229533.I1REF9
229533.I1RD70	pp	229533.I1RTT3
229533.I1RD70	pp	229533.I1RYF8
229533.I1RD70	pp	229533.I1S635
229533.I1RD70	pp	229533.I1RWG6
229533.I1RD70	pp	229533.I1RTC2
229533.I1RD70	pp	229533.I1RRT4
229533.I1RD70	pp	229533.Q5I2J3
229533.I1RD70	pp	229533.Q4IMM0
229533.I1RD70	pp	229533.I1RQN9
229533.I1RD70	pp	229533.I1RDE9
229533.I1RD70	pp	229533.V6R3J1
229533.I1RD70	pp	229533.I1S2A8
229533.I1RD70	pp	229533.I1RFZ2
229533.I1RD70	pp	229533.I1S0Z2
229533.I1RD70	pp	229533.I1RQ80
229533.I1RD70	pp	229533.I1RY00
229533.I1RD70	pp	229533.I1RML6
229533.I1RD70	pp	229533.Q4IMD1
229533.I1RD70	pp	229533.I1RPV5
229533.I1RD70	pp	229533.I1RWB3
229533.I1RD70	pp	229533.I1RQ67
229533.I1RD70	pp	229533.I1RFW1
229533.I1RD70	pp	229533.I1RDP1
229533.I1RD70	pp	229533.I1S2F3
229533.I1RD70	pp	229533.V6QV09
229533.I1RD70	pp	229533.I1RI34
229533.I1RD70	pp	229533.Q4ICM0
229533.I1RD70	pp	229533.I1RQA3
229533.I1RD70	pp	229533.I1RR95
229533.I1RD70	pp	229533.I1S077
229533.I1RD70	pp	229533.I1RQ16
229533.I1RD70	pp	229533.I1RE19
229533.I1RD70	pp	229533.I1RUG2
229533.I1RD70	pp	229533.I1S201
229533.I1RD70	pp	229533.I1RYZ9
229533.I1RD70	pp	229533.I1RSH3
229533.I1RD70	pp	229533.I1RPW0
229533.I1RD70	pp	229533.I1S2E9
229533.I1RD70	pp	229533.I1RZV9
229533.I1RD70	pp	229533.I1RWM6
229533.I1RD70	pp	229533.I1RN65
229533.I1RD70	pp	229533.I1S3S4
229533.I1RD70	pp	229533.I1RNG8
229533.I1RD70	pp	229533.I1RWI8
229533.I1RD70	pp	229533.I1RRB0
229533.I1RD70	pp	229533.I1RQL9
229533.I1RD70	pp	229533.I1S0S6
229533.I1RD70	pp	229533.I1REC7
229533.I1RD70	pp	229533.I1RLF0
229533.I1RD70	pp	229533.I1RS38
229533.I1RD70	pp	229533.I1RE37
229533.I1RD70	pp	229533.I1RJS5
229533.I1RD70	pp	229533.I1S287
229533.I1RD70	pp	229533.I1RFJ2
229533.I1RD70	pp	229533.I1RF02
229533.I1RD70	pp	229533.Q4IBX0
229533.I1RD70	pp	229533.I1RMJ8
229533.I1RD70	pp	229533.I1RQJ0
229533.I1RD70	pp	229533.I1RLX6
229533.I1RD70	pp	229533.I1RHI1
229533.I1RD70	pp	229533.I1S050
229533.I1RD70	pp	229533.I1RTE6
229533.I1RD70	pp	229533.V6REE9
229533.I1RD70	pp	229533.I1RRP7
229533.I1RD70	pp	229533.I1RSW5
229533.I1RD70	pp	229533.I1RME7
229533.I1RD70	pp	229533.I1RRF9
229533.I1RD70	pp	229533.I1RDE8
229533.I1RD70	pp	229533.I1RZQ6
229533.I1RD70	pp	229533.I1RWT6
229533.I1RD70	pp	229533.I1RN92
229533.I1RD70	pp	229533.I1RKR8
229533.I1RD70	pp	229533.V6R227
229533.I1RD70	pp	229533.I1RTD7
229533.I1RD70	pp	229533.I1RSL6
229533.I1RD70	pp	229533.I1S096
229533.I1RD70	pp	229533.I1S3D2
229533.I1RD70	pp	229533.I1RRH3
229533.I1RD70	pp	229533.V6RGI1
229533.I1RD70	pp	229533.I1RJK8
229533.I1RD70	pp	229533.I1RQ49
229533.I1RD70	pp	229533.I1RPU4
229533.I1RD70	pp	229533.I1RY73
229533.I1RD70	pp	229533.I1S5B5
229533.I1RD70	pp	229533.I1RU02
229533.I1RD70	pp	229533.I1S1D3
229533.I1RD70	pp	229533.I1RSC7
229533.I1RD70	pp	229533.I1RZH4
229533.I1RD70	pp	229533.I1RN43
229533.I1RD70	pp	229533.I1RJH5
229533.I1RD70	pp	229533.I1RNI2
229533.I1RD70	pp	229533.Q4IER8
229533.I1RD70	pp	229533.I1RXB5
229533.I1RD70	pp	229533.I1RHM4
229533.I1RD70	pp	229533.Q4I7X1
229533.I1RD70	pp	229533.I1RW16
229533.I1RD70	pp	229533.Q4I877
229533.I1RD70	pp	229533.I1RZ91
229533.I1RD70	pp	229533.I1RWQ0
229533.I1RD70	pp	229533.V6QX58
229533.I1RD70	pp	229533.I1RE46
229533.I1RD70	pp	229533.Q4I0J6
229533.I1RD70	pp	229533.I1RY44
229533.I1RD70	pp	229533.I1RZP6
229533.I1RD70	pp	229533.Q4HTT2
229533.I1RD70	pp	229533.I1RMG2
229533.I1RD70	pp	229533.I1S1C8
229533.I1RD70	pp	229533.I1RLX4
229533.I1RD70	pp	229533.I1RXT9
229533.I1RD70	pp	229533.Q4I5U9
229533.I1RD70	pp	229533.I1RGD4
229533.I1RD70	pp	229533.Q4INS6
229533.I1RD70	pp	229533.I1RSI1
229533.A0A1C3YKT1	pp	229533.I1RUJ0
229533.A0A1C3YKT1	pp	229533.Q4INI2
229533.A0A1C3YKT1	pp	229533.I1RYM4
229533.A0A1C3YKT1	pp	229533.Q4I2D7
229533.A0A1C3YKT1	pp	229533.I1RAZ9
229533.A0A1C3YMK3	pp	229533.I1S9T8
229533.A0A1C3YMK3	pp	229533.I1RFV9
229533.A0A1C3YMK3	pp	229533.V6RLM7
229533.A0A1C3YMK3	pp	229533.I1RND4
229533.A0A1C3YMK3	pp	229533.I1RW06
229533.A0A1C3YMK3	pp	229533.V6RV57
229533.A0A1C3YMK3	pp	229533.I1RYK0
229533.A0A1C3YI93	pp	229533.I1RFN0
229533.A0A1C3YI93	pp	229533.Q4I0J6
229533.A0A1C3YI93	pp	229533.I1REG5
229533.A0A1C3YI93	pp	229533.Q4IMM0
229533.A0A1C3YI93	pp	229533.I1RJH5
229533.A0A1C3YI93	pp	229533.I1RSC7
229533.A0A1C3YI93	pp	229533.I1S1D3
229533.A0A1C3YI93	pp	229533.I1RE46
229533.A0A1C3YI93	pp	229533.I1RMG2
229533.A0A1C3YI93	pp	229533.I1RNG6
229533.A0A1C3YI93	pp	229533.I1RMP0
229533.A0A1C3YI93	pp	229533.I1RQJ0
229533.A0A1C3YI93	pp	229533.Q4IBX0
229533.A0A1C3YI93	pp	229533.I1RN46
229533.A0A1C3YI93	pp	229533.I1RFZ2
229533.A0A1C3YI93	pp	229533.I1RQ80
229533.A0A1C3YI93	pp	229533.A0A1C3YKW5
229533.A0A1C3YI93	pp	229533.I1RYX9
229533.A0A1C3YI93	pp	229533.I1RCM6
229533.A0A1C3YI93	pp	229533.V6R3J1
229533.A0A1C3YI93	pp	229533.I1RCL7
229533.A0A1C3YI93	pp	229533.I1REU7
229533.A0A1C3YI93	pp	229533.I1RQ16
229533.A0A1C3YI93	pp	229533.I1RB00
229533.A0A1C3YI93	pp	229533.A0A1C3YIH7
229533.A0A1C3YI93	pp	229533.I1RMB7
229533.A0A1C3YI93	pp	229533.A0A1C3YLR6
229533.A0A1C3YI93	pp	229533.A0A1C3YIP6
229533.A0A1C3YI93	pp	229533.I1RGE7
229533.A0A1C3YI93	pp	229533.I1RQ13
229533.A0A1C3YI93	pp	229533.I1RC35
229533.A0A1C3YI93	pp	229533.I1RSJ4
229533.A0A1C3YI93	pp	229533.I1RFR6
229533.A0A1C3YI93	pp	229533.I1S0G3
229533.A0A1C3YI93	pp	229533.I1RR21
229533.A0A1C3YI93	pp	229533.I1S2F2
229533.A0A1C3YI93	pp	229533.I1RD18
229533.I1RSW2	pp	229533.Q4IJH1
229533.I1RSW2	pp	229533.Q4I1Y1
229533.I1RSW2	pp	229533.I1S1W7
229533.I1RSW2	pp	229533.I1S9L0
229533.I1RSW2	pp	229533.I1RU69
229533.I1RSW2	pp	229533.Q4IF76
229533.I1RSW2	pp	229533.I1RZG7
229533.I1RSW2	pp	229533.Q4HXF6
229533.I1RSW2	pp	229533.Q4IB70
229533.I1RSW2	pp	229533.I1RYJ9
229533.I1RSW2	pp	229533.Q4IPB3
229533.I1RSW2	pp	229533.Q4IBK5
229533.I1RSW2	pp	229533.Q4IE79
229533.I1RSW2	pp	229533.Q4IRI9
229533.I1RSW2	pp	229533.Q4IPB8
229533.I1RSW2	pp	229533.I1RX47
229533.I1RR95	pp	229533.I1RRC2
229533.I1RR95	pp	229533.I1RTG5
229533.I1RR95	pp	229533.I1RWX5
229533.I1RR95	pp	229533.V6QX21
229533.I1RR95	pp	229533.I1RTA0
229533.I1RR95	pp	229533.V6QUV7
229533.I1RR95	pp	229533.I1RYW3
229533.I1RR95	pp	229533.I1S7X9
229533.I1RR95	pp	229533.Q4IPI4
229533.I1RR95	pp	229533.I1S8P5
229533.I1RR95	pp	229533.I1S4Z7
229533.I1RR95	pp	229533.Q4I7L0
229533.I1RR95	pp	229533.I1SAA0
229533.I1RR95	pp	229533.I1RRM9
229533.I1RR95	pp	229533.I1S074
229533.I1RR95	pp	229533.I1RRB0
229533.I1RR95	pp	229533.V6RPN0
229533.I1RR95	pp	229533.Q4ICA8
229533.I1RR95	pp	229533.Q4IBX0
229533.I1RR95	pp	229533.Q4I0J6
229533.I1RR95	pp	229533.I1RZB7
229533.I1RR95	pp	229533.I1RWD5
229533.I1RR95	pp	229533.I1S0Z3
229533.I1RR95	pp	229533.Q4I963
229533.I1RR95	pp	229533.Q4HTT2
229533.I1RR95	pp	229533.Q4IER8
229533.I1RR95	pp	229533.I1RUK7
229533.I1RR95	pp	229533.I1RW71
229533.I1RR95	pp	229533.I1RRF9
229533.I1RR95	pp	229533.V6REE9
229533.I1RR95	pp	229533.Q4I9B7
229533.I1RR95	pp	229533.I1S1C8
229533.I1RR95	pp	229533.I1RSI4
229533.I1RR95	pp	229533.I1RYL5
229533.I1RR95	pp	229533.Q4HZS8
229533.I1RR95	pp	229533.I1RZU6
229533.I1RR95	pp	229533.Q5I2J3
229533.I1RR95	pp	229533.I1RT41
229533.I1RR95	pp	229533.I1RTQ9
229533.I1RMB7	pp	229533.I1S2F2
229533.I1RMB7	pp	229533.I1RV78
229533.I1RMB7	pp	229533.I1RSJ4
229533.I1RMB7	pp	229533.I1RSA7
229533.I1RMB7	pp	229533.I1RZ29
229533.I1RMB7	pp	229533.I1RMP0
229533.I1RMB7	pp	229533.V6RLW4
229533.I1RMB7	pp	229533.I1RYQ1
229533.I1RMB7	pp	229533.I1RSL6
229533.I1RMB7	pp	229533.I1RRS7
229533.I1RMB7	pp	229533.I1RYR2
229533.I1RMB7	pp	229533.I1RSC7
229533.I1RMB7	pp	229533.I1RZ52
229533.I1RMB7	pp	229533.I1RYX9
229533.I1RMB7	pp	229533.I1RUG1
229533.I1RMB7	pp	229533.I1RWX7
229533.I1RMB7	pp	229533.Q4IMD1
229533.I1RMB7	pp	229533.I1RN57
229533.I1RMB7	pp	229533.I1RSL8
229533.I1RMB7	pp	229533.I1RQJ4
229533.I1RMB7	pp	229533.I1S1D3
229533.I1RMB7	pp	229533.I1RW16
229533.I1RMB7	pp	229533.I1RW03
229533.I1RMB7	pp	229533.I1RN31
229533.I1RMB7	pp	229533.I1RX64
229533.I1RMB7	pp	229533.I1S283
229533.I1RMB7	pp	229533.I1RRT1
229533.I1RMB7	pp	229533.I1RW71
229533.I1RMB7	pp	229533.I1RPQ1
229533.I1RMB7	pp	229533.I1RWM6
229533.I1RMB7	pp	229533.Q4IBX0
229533.I1RMB7	pp	229533.I1RYV1
229533.I1RMB7	pp	229533.Q4IMM0
229533.I1RMB7	pp	229533.I1RWB3
229533.I1RMB7	pp	229533.I1RN46
229533.I1RMB7	pp	229533.I1RSI4
229533.I1RMB7	pp	229533.I1RN55
229533.I1RMB7	pp	229533.Q4IE79
229533.I1RMB7	pp	229533.I1RRK8
229533.I1RMB7	pp	229533.I1RMX3
229533.I1RMB7	pp	229533.Q4I0J6
229533.I1RMB7	pp	229533.Q4HTT2
229533.A0A0E0RN56	pp	229533.I1RSW2
229533.A0A1C3YJ83	pp	229533.I1RYX5
229533.A0A1C3YJ83	pp	229533.I1RN04
229533.A0A1C3YJ83	pp	229533.I1RFV2
229533.A0A1C3YJ83	pp	229533.I1RMV0
229533.A0A1C3YJ83	pp	229533.I1RHJ2
229533.A0A1C3YJ83	pp	229533.I1RQM9
229533.A0A1C3YJ83	pp	229533.I1RNJ7
229533.A0A1C3YJ83	pp	229533.I1S5Z5
229533.A0A1C3YJ83	pp	229533.I1RRF7
229533.A0A1C3YJ83	pp	229533.I1RPW8
229533.A0A1C3YJ83	pp	229533.I1RBA6
229533.A0A1C3YJ83	pp	229533.I1RCM8
229533.A0A1C3YJ83	pp	229533.I1S2B9
229533.A0A1C3YJ83	pp	229533.I1RZN1
229533.A0A1C3YJ83	pp	229533.I1RAP4
229533.A0A1C3YJ83	pp	229533.A0A1C3YLC3
229533.A0A1C3YJ83	pp	229533.A0A1C3YMU9
229533.A0A1C3YJ83	pp	229533.I1RW80
229533.A0A1C3YJ83	pp	229533.I1RKF3
229533.A0A1C3YJ83	pp	229533.I1RLP1
229533.A0A1C3YJ83	pp	229533.I1RQ42
229533.A0A1C3YJ83	pp	229533.I1RFH9
229533.A0A1C3YJ83	pp	229533.I1RR61
229533.A0A1C3YJ83	pp	229533.I1RRC4
229533.A0A1C3YJ83	pp	229533.I1RWB0
229533.A0A1C3YJ83	pp	229533.I1SAK7
229533.A0A1C3YJ83	pp	229533.I1RCE6
229533.A0A1C3YJ83	pp	229533.I1RMG4
229533.A0A1C3YJ83	pp	229533.I1R9Y2
229533.A0A1C3YJ83	pp	229533.I1RCG6
229533.A0A1C3YJ83	pp	229533.I1RW91
229533.A0A1C3YJ83	pp	229533.I1RRN4
229533.I1RID2	pp	229533.I1RWI6
229533.I1RID2	pp	229533.I1RPE5
229533.A0A0E0RTV8	pp	229533.I1RZV9
229533.A0A0E0RTV8	pp	229533.I1RRB0
229533.A0A0E0RTV8	pp	229533.I1RMM9
229533.A0A0E0RTV8	pp	229533.I1R994
229533.A0A0E0RTV8	pp	229533.I1RUQ5
229533.A0A0E0RTV8	pp	229533.I1RN08
229533.A0A0E0RTV8	pp	229533.Q4IBX0
229533.A0A0E0RTV8	pp	229533.I1RFJ2
229533.A0A0E0RTV8	pp	229533.A0A1C3YJY9
229533.A0A0E0RTV8	pp	229533.Q4IER8
229533.A0A0E0RTV8	pp	229533.I1RN46
229533.A0A0E0RTV8	pp	229533.I1RPU4
229533.A0A0E0RTV8	pp	229533.I1RKK0
229533.A0A0E0RTV8	pp	229533.Q4I0J6
229533.A0A0E0RTV8	pp	229533.I1S439
229533.A0A0E0RTV8	pp	229533.I1RA12
229533.A0A0E0RTV8	pp	229533.A0A1C3YK37
229533.A0A0E0RTV8	pp	229533.A0A1C3YJW9
229533.A0A0E0RTV8	pp	229533.I1RQJ0
229533.A0A0E0RTV8	pp	229533.I1RAH4
229533.A0A0E0RTV8	pp	229533.I1RYH9
229533.A0A0E0RTV8	pp	229533.I1RAM7
229533.A0A0E0RTV8	pp	229533.I1RCM6
229533.A0A0E0RTV8	pp	229533.I1RE46
229533.A0A0E0RTV8	pp	229533.I1RCL7
229533.A0A0E0RTV8	pp	229533.I1RB00
229533.A0A0E0RTV8	pp	229533.I1RCK4
229533.A0A0E0RTV8	pp	229533.I1RAL2
229533.A0A0E0RTV8	pp	229533.I1RFC3
229533.A0A0E0RTV8	pp	229533.I1S1C8
229533.A0A0E0RTV8	pp	229533.I1RC95
229533.A0A0E0RTV8	pp	229533.Q4IR08
229533.A0A0E0RTV8	pp	229533.I1RMB7
229533.A0A0E0RTV8	pp	229533.I1S224
229533.A0A0E0RTV8	pp	229533.A0A1C3YMF2
229533.A0A0E0RTV8	pp	229533.A0A0E0SAC4
229533.A0A0E0RTV8	pp	229533.I1RFX8
229533.A0A0E0RTV8	pp	229533.I1RUG2
229533.A0A0E0RTV8	pp	229533.I1RN31
229533.A0A0E0RTV8	pp	229533.A0A1C3YIR5
229533.A0A0E0RTV8	pp	229533.A0A0E0SA11
229533.A0A0E0RTV8	pp	229533.I1RDB1
229533.A0A0E0RTV8	pp	229533.A0A1C3YLR6
229533.A0A0E0RTV8	pp	229533.A0A1C3YIP6
229533.A0A0E0RTV8	pp	229533.I1RNC0
229533.A0A0E0RTV8	pp	229533.I1RAW7
229533.A0A0E0RTV8	pp	229533.I1RL24
229533.A0A0E0RTV8	pp	229533.I1R9X7
229533.A0A0E0RTV8	pp	229533.V6R382
229533.A0A0E0RTV8	pp	229533.I1RQ80
229533.A0A0E0RTV8	pp	229533.I1RW16
229533.A0A0E0RTV8	pp	229533.I1RUQ1
229533.A0A0E0RTV8	pp	229533.I1RCU7
229533.A0A0E0RTV8	pp	229533.V6QV09
229533.A0A0E0RTV8	pp	229533.A0A1C3YKF2
229533.A0A0E0RTV8	pp	229533.I1RD18
229533.A0A0E0RTV8	pp	229533.I1RLE7
229533.A0A0E0RTV8	pp	229533.I1RBD6
229533.A0A0E0RTV8	pp	229533.I1RSI4
229533.A0A0E0RTV8	pp	229533.I1S2M1
229533.A0A0E0RTV8	pp	229533.A0A0E0SR03
229533.A0A0E0RTV8	pp	229533.I1RZE4
229533.A0A0E0RTV8	pp	229533.I1RQ26
229533.A0A0E0RTV8	pp	229533.I1RC54
229533.A0A0E0RTV8	pp	229533.V6RGI1
229533.A0A0E0RTV8	pp	229533.I1RFN0
229533.A0A0E0RTV8	pp	229533.I1RG45
229533.A0A0E0RTV8	pp	229533.I1RQ16
229533.A0A0E0RTV8	pp	229533.I1RPW0
229533.A0A0E0RTV8	pp	229533.I1RYZ9
229533.A0A0E0RTV8	pp	229533.I1RRY3
229533.A0A0E0RTV8	pp	229533.I1RRW0
229533.A0A0E0RTV8	pp	229533.I1RLX6
229533.A0A0E0RTV8	pp	229533.I1RSC7
229533.A0A0E0RTV8	pp	229533.A0A1C3YI93
229533.A0A0E0RTV8	pp	229533.I1RRP7
229533.A0A0E0RTV8	pp	229533.I1RL35
229533.A0A0E0RTV8	pp	229533.I1RD70
229533.A0A0E0RTV8	pp	229533.I1S0M2
229533.A0A0E0RTV8	pp	229533.I1RM99
229533.A0A0E0RTV8	pp	229533.A0A1C3YI28
229533.A0A0E0RTV8	pp	229533.I1S478
229533.A0A0E0RTV8	pp	229533.I1S2F2
229533.A0A0E0RTV8	pp	229533.I1RZT1
229533.A0A0E0RTV8	pp	229533.V6RLW4
229533.A0A0E0RTV8	pp	229533.I1S4R1
229533.A0A0E0RTV8	pp	229533.I1RBL4
229533.A0A0E0RTV8	pp	229533.A0A1C3YHL0
229533.A0A0E0RTV8	pp	229533.A0A0E0SNY0
229533.A0A0E0RTV8	pp	229533.I1RFC2
229533.A0A0E0RTV8	pp	229533.A0A1C3YI10
229533.A0A0E0RTV8	pp	229533.I1RUG1
229533.A0A0E0RTV8	pp	229533.I1RAN2
229533.A0A0E0RTV8	pp	229533.I1RSP7
229533.A0A0E0RTV8	pp	229533.A0A0E0S0W9
229533.A0A0E0RTV8	pp	229533.V6RVG3
229533.A0A0E0RTV8	pp	229533.I1RQM0
229533.A0A0E0RTV8	pp	229533.I1RMM1
229533.A0A0E0RTV8	pp	229533.I1RCA5
229533.A0A0E0RTV8	pp	229533.I1RMP0
229533.A0A0E0RTV8	pp	229533.V6QX58
229533.A0A0E0RTV8	pp	229533.I1RY44
229533.A0A0E0RTV8	pp	229533.I1RUN8
229533.A0A0E0RTV8	pp	229533.A0A1C3YI39
229533.A0A0E0RTV8	pp	229533.I1RFZ2
229533.A0A0E0RTV8	pp	229533.I1RFW1
229533.A0A0E0RTV8	pp	229533.A0A1C3YJD4
229533.A0A0E0RTV8	pp	229533.A0A0E0SLZ3
229533.A0A0E0RTV8	pp	229533.V6RKY7
229533.A0A0E0RTV8	pp	229533.I1RC35
229533.A0A0E0RTV8	pp	229533.I1RSJ4
229533.A0A0E0RTV8	pp	229533.I1RFL7
229533.A0A0E0RTV8	pp	229533.I1S1W4
229533.A0A0E0RTV8	pp	229533.I1RLU1
229533.A0A0E0RTV8	pp	229533.I1RYX9
229533.A0A0E0RTV8	pp	229533.I1RFR6
229533.A0A0E0RTV8	pp	229533.I1S1V5
229533.A0A0E0RTV8	pp	229533.I1R9Y9
229533.A0A0E0RTV8	pp	229533.I1RA43
229533.A0A0E0RTV8	pp	229533.V6R3J1
229533.A0A0E0RTV8	pp	229533.A0A1C3YL99
229533.A0A0E0RTV8	pp	229533.A0A1C3YKJ6
229533.A0A0E0RTV8	pp	229533.A0A1C3YIL4
229533.A0A0E0RTV8	pp	229533.I1S2E9
229533.I1RJK3	pp	229533.I1S0K9
229533.I1RJK3	pp	229533.I1RNM8
229533.I1RJK3	pp	229533.I1RN84
229533.I1RJK3	pp	229533.I1RMH2
229533.I1RJK3	pp	229533.I1RJS9
229533.I1RJK3	pp	229533.I1RRP3
229533.I1RJK3	pp	229533.I1S549
229533.I1RJK3	pp	229533.I1S8R4
229533.I1RJK3	pp	229533.I1RN88
229533.I1RJK3	pp	229533.I1RQA2
229533.I1RJK3	pp	229533.I1S8C1
229533.I1RJK3	pp	229533.I1RJY7
229533.I1RJK3	pp	229533.I1S3L2
229533.I1RIC8	pp	229533.I1S0N8
229533.I1RIJ5	pp	229533.I1RPM6
229533.I1RIJ5	pp	229533.I1RR12
229533.I1RIJ5	pp	229533.I1RJU9
229533.I1RIJ5	pp	229533.I1RY49
229533.I1RIJ5	pp	229533.I1RLM3
229533.I1RIJ5	pp	229533.I1RVX9
229533.I1RIJ5	pp	229533.I1RM26
229533.I1RIJ5	pp	229533.I1RPW2
229533.I1RIJ5	pp	229533.I1RPD6
229533.I1RIJ5	pp	229533.I1RNG4
229533.I1RBN0	pp	229533.I1RZ18
229533.I1RBN0	pp	229533.I1RC31
229533.I1RBN0	pp	229533.Q4I0K3
229533.I1RBN0	pp	229533.I1RST0
229533.I1RBN0	pp	229533.I1RZ34
229533.I1RBN0	pp	229533.I1RZ78
229533.I1RBN0	pp	229533.I1RZ17
229533.I1RBN0	pp	229533.I1S0B4
229533.I1RBN0	pp	229533.V6RPQ8
229533.I1RBN0	pp	229533.I1RLL8
229533.I1RBN0	pp	229533.I1RK44
229533.I1RBN0	pp	229533.I1RFD5
229533.I1RBN0	pp	229533.I1S252
229533.I1RBN0	pp	229533.Q4I073
229533.I1RBN0	pp	229533.I1RJL9
229533.I1RBN0	pp	229533.I1RMA0
229533.I1RBN0	pp	229533.I1RNA1
229533.I1RBN0	pp	229533.Q4ILH3
229533.I1RBN0	pp	229533.I1RD96
229533.I1RBN0	pp	229533.I1RPT0
229533.I1RBN0	pp	229533.I1RRF6
229533.I1RBN0	pp	229533.I1RQ75
229533.I1RBN0	pp	229533.I1RMG4
229533.I1RBN0	pp	229533.I1S4S9
229533.I1RBN0	pp	229533.I1REU0
229533.I1RBN0	pp	229533.I1RNU7
229533.I1RBN0	pp	229533.I1RX03
229533.I1RBN0	pp	229533.Q4I1Y5
229533.I1RBN0	pp	229533.Q4IB63
229533.I1RBN0	pp	229533.I1RJW1
229533.I1RBN0	pp	229533.I1S574
229533.I1RBN0	pp	229533.I1RZT6
229533.I1RBN0	pp	229533.I1RP81
229533.I1RBN0	pp	229533.I1RKB5
229533.I1RBN0	pp	229533.I1RIX0
229533.I1RBN0	pp	229533.I1RP86
229533.I1RBN0	pp	229533.Q4HXT5
229533.I1RBN0	pp	229533.I1RRC4
229533.I1RBN0	pp	229533.I1S984
229533.I1RBN0	pp	229533.I1RNK8
229533.I1RBN0	pp	229533.I1RR39
229533.I1RBN0	pp	229533.I1RQE0
229533.I1RBN0	pp	229533.I1RSJ2
229533.I1RBN0	pp	229533.I1RIE8
229533.I1RIC6	pp	229533.I1RW64
229533.A0A098DYK1	pp	229533.I1RQ42
229533.A0A098DYK1	pp	229533.I1SAK7
229533.A0A098DYK1	pp	229533.I1RFH9
229533.A0A098DYK1	pp	229533.I1RCE6
229533.A0A098DYK1	pp	229533.I1R9Y2
229533.A0A098DYK1	pp	229533.I1RW91
229533.A0A098DYK1	pp	229533.I1RNJ7
229533.A0A098DYK1	pp	229533.I1RFV2
229533.A0A098DYK1	pp	229533.I1RCM8
229533.A0A098DYK1	pp	229533.I1RPW8
229533.A0A098DYK1	pp	229533.I1RMG4
229533.A0A098DYK1	pp	229533.A0A1C3YHX6
229533.A0A098DYK1	pp	229533.A0A1C3YLC3
229533.A0A098DYK1	pp	229533.I1RCG6
229533.A0A098DYK1	pp	229533.I1RZN1
229533.A0A098DYK1	pp	229533.A0A1C3YMU9
229533.A0A098DYK1	pp	229533.I1RKF3
229533.A0A098DYK1	pp	229533.I1RRN4
229533.A0A098DYK1	pp	229533.I1RRC4
229533.A0A098DYK1	pp	229533.A0A098E1Y1
229533.A0A098DYK1	pp	229533.I1RBA6
229533.A0A098DYK1	pp	229533.I1RYX5
229533.A0A098DYK1	pp	229533.I1RW80
229533.A0A098DYK1	pp	229533.I1RN04
229533.A0A098DYK1	pp	229533.A0A0E0SFV6
229533.A0A098DYK1	pp	229533.I1RR61
229533.A0A098DYK1	pp	229533.I1RQM9
229533.A0A098DYK1	pp	229533.I1RMV0
229533.A0A098DYK1	pp	229533.I1RHJ2
229533.A0A098DYK1	pp	229533.I1S2B9
229533.A0A098DYK1	pp	229533.I1S5Z5
229533.A0A098DYK1	pp	229533.I1RRF7
229533.A0A1C3YJJ1	pp	229533.I1RTE0
229533.A0A1C3YJJ1	pp	229533.I1RCT2
229533.A0A1C3YJJ1	pp	229533.I1RD10
229533.A0A1C3YJJ1	pp	229533.I1RTG5
229533.A0A1C3YJJ1	pp	229533.I1RNW8
229533.A0A1C3YJJ1	pp	229533.I1RWM7
229533.A0A1C3YJJ1	pp	229533.A0A1C3YLH6
229533.A0A1C3YJJ1	pp	229533.V6R476
229533.A0A1C3YJJ1	pp	229533.I1RZL3
229533.A0A1C3YJJ1	pp	229533.I1RQN9
229533.A0A1C3YJJ1	pp	229533.A0A1C3YLK5
229533.A0A1C3YJJ1	pp	229533.I1S045
229533.A0A1C3YJJ1	pp	229533.I1RKG4
229533.A0A1C3YJJ1	pp	229533.V6RB81
229533.A0A1C3YJJ1	pp	229533.I1RKR9
229533.A0A1C3YJJ1	pp	229533.I1S0Z3
229533.A0A1C3YJJ1	pp	229533.I1RMP2
229533.A0A1C3YJJ1	pp	229533.I1RQP5
229533.A0A1C3YJJ1	pp	229533.I1S2C1
229533.A0A1C3YJJ1	pp	229533.V6QUU6
229533.A0A1C3YJJ1	pp	229533.I1S4X2
229533.A0A1C3YJJ1	pp	229533.Q4I963
229533.A0A1C3YJJ1	pp	229533.I1RN81
229533.A0A1C3YJJ1	pp	229533.A0A1C3YN20
229533.A0A1C3YJJ1	pp	229533.I1RJK8
229533.A0A1C3YJJ1	pp	229533.I1RMR5
229533.A0A1C3YJJ1	pp	229533.I1S270
229533.A0A1C3YJJ1	pp	229533.Q4ILI9
229533.A0A1C3YJJ1	pp	229533.I1RZX9
229533.A0A1C3YJJ1	pp	229533.I1RT41
229533.A0A1C3YJJ1	pp	229533.I1RRF9
229533.A0A1C3YJJ1	pp	229533.I1S254
229533.A0A1C3YJJ1	pp	229533.I1RWI6
229533.A0A1C3YJJ1	pp	229533.V6RR76
229533.A0A1C3YJJ1	pp	229533.I1RBK6
229533.A0A1C3YJJ1	pp	229533.I1S1B1
229533.A0A098DVU3	pp	229533.I1RBA6
229533.A0A098DVU3	pp	229533.I1S2B9
229533.A0A098DVU3	pp	229533.A0A1C3YJ83
229533.A0A098DVU3	pp	229533.I1RMV0
229533.A0A098DVU3	pp	229533.A0A098DYK1
229533.A0A098DVU3	pp	229533.I1RYX5
229533.A0A1C3YLR6	pp	229533.I1RSZ7
229533.A0A1C3YLR6	pp	229533.I1RRJ6
229533.A0A1C3YLR6	pp	229533.I1RWI5
229533.A0A1C3YLR6	pp	229533.I1RYW6
229533.A0A1C3YLR6	pp	229533.I1RFS3
229533.A0A1C3YLR6	pp	229533.I1RSQ4
229533.A0A1C3YLR6	pp	229533.I1RC35
229533.A0A1C3YLR6	pp	229533.I1RL04
229533.A0A1C3YLR6	pp	229533.I1RZZ9
229533.A0A1C3YLR6	pp	229533.I1S004
229533.A0A1C3YLR6	pp	229533.I1RGA6
229533.A0A1C3YLR6	pp	229533.I1RBL4
229533.A0A1C3YLR6	pp	229533.I1RBF3
229533.A0A1C3YLR6	pp	229533.I1RR72
229533.A0A1C3YLR6	pp	229533.I1RZ86
229533.A0A1C3YLR6	pp	229533.I1RDE7
229533.A0A1C3YLR6	pp	229533.I1RZ39
229533.A0A1C3YLR6	pp	229533.I1RX72
229533.A0A1C3YLR6	pp	229533.I1S253
229533.A0A1C3YLR6	pp	229533.I1RJZ7
229533.A0A1C3YLR6	pp	229533.V6RLW4
229533.A0A1C3YLR6	pp	229533.I1RWS4
229533.A0A1C3YLR6	pp	229533.I1RTA1
229533.A0A1C3YLR6	pp	229533.I1S1V5
229533.A0A1C3YLR6	pp	229533.I1RKB2
229533.A0A1C3YLR6	pp	229533.I1S2B8
229533.A0A1C3YLR6	pp	229533.I1RBY4
229533.A0A1C3YLR6	pp	229533.I1S9Y1
229533.A0A1C3YLR6	pp	229533.I1RUG1
229533.A0A1C3YLR6	pp	229533.I1RYP2
229533.A0A1C3YLR6	pp	229533.I1RBX1
229533.A0A1C3YLR6	pp	229533.I1RSJ4
229533.A0A1C3YLR6	pp	229533.I1S277
229533.A0A1C3YLR6	pp	229533.I1RFR6
229533.A0A1C3YLR6	pp	229533.I1RVW0
229533.A0A1C3YLR6	pp	229533.I1RA52
229533.A0A1C3YLR6	pp	229533.I1RFT1
229533.A0A1C3YLR6	pp	229533.I1RWF9
229533.A0A1C3YLR6	pp	229533.I1RYX9
229533.A0A1C3YLR6	pp	229533.I1S5R1
229533.A0A1C3YLR6	pp	229533.I1RAH9
229533.A0A1C3YLR6	pp	229533.I1R9Y8
229533.A0A1C3YLR6	pp	229533.O74638
229533.A0A1C3YLR6	pp	229533.I1S998
229533.A0A1C3YLR6	pp	229533.I1RMP0
229533.A0A1C3YLR6	pp	229533.I1RYK0
229533.A0A1C3YLR6	pp	229533.I1RPP3
229533.A0A1C3YLR6	pp	229533.I1S3G4
229533.A0A1C3YLR6	pp	229533.I1RZ83
229533.A0A1C3YLR6	pp	229533.I1S1F3
229533.A0A1C3YLR6	pp	229533.I1RFZ2
229533.A0A1C3YLR6	pp	229533.I1S2H4
229533.A0A1C3YLR6	pp	229533.I1RT40
229533.A0A1C3YLR6	pp	229533.I1RW26
229533.A0A1C3YLR6	pp	229533.I1RE53
229533.A0A1C3YLR6	pp	229533.I1S2F2
229533.A0A1C3YLR6	pp	229533.I1RBW1
229533.A0A1C3YLR6	pp	229533.I1RN67
229533.A0A1C3YLR6	pp	229533.I1RF02
229533.A0A1C3YLR6	pp	229533.I1RNG4
229533.A0A1C3YLR6	pp	229533.I1RTD5
229533.A0A1C3YLR6	pp	229533.I1RZB2
229533.A0A1C3YLR6	pp	229533.I1RC31
229533.A0A1C3YLR6	pp	229533.Q4HXF0
229533.A0A1C3YLR6	pp	229533.I1RPD6
229533.A0A1C3YLR6	pp	229533.I1RYQ1
229533.A0A1C3YLR6	pp	229533.I1S1L2
229533.A0A1C3YLR6	pp	229533.I1RYR2
229533.A0A1C3YLR6	pp	229533.I1RQE7
229533.A0A1C3YLR6	pp	229533.I1RDJ8
229533.A0A1C3YLR6	pp	229533.I1RCH5
229533.A0A1C3YLR6	pp	229533.I1S0Q5
229533.A0A1C3YLR6	pp	229533.I1S0N5
229533.A0A1C3YLR6	pp	229533.I1RAN1
229533.A0A1C3YLR6	pp	229533.A0A1C3YM67
229533.A0A1C3YLR6	pp	229533.I1RSP7
229533.A0A1C3YLR6	pp	229533.V6R3J1
229533.A0A1C3YLR6	pp	229533.I1RSS4
229533.A0A1C3YLR6	pp	229533.I1RSS7
229533.A0A1C3YLR6	pp	229533.I1RBA4
229533.A0A1C3YLR6	pp	229533.I1RYW3
229533.A0A1C3YLR6	pp	229533.I1RVX0
229533.A0A1C3YLR6	pp	229533.I1RX64
229533.A0A1C3YLR6	pp	229533.I1RD19
229533.A0A1C3YLR6	pp	229533.Q4IMD1
229533.A0A1C3YLR6	pp	229533.I1RRR6
229533.A0A1C3YLR6	pp	229533.I1RA70
229533.A0A1C3YLR6	pp	229533.I1RBC7
229533.A0A1C3YLR6	pp	229533.I1RSY2
229533.A0A1C3YLR6	pp	229533.I1S2C4
229533.A0A1C3YLR6	pp	229533.I1RB92
229533.A0A1C3YLR6	pp	229533.I1RGA4
229533.A0A1C3YLR6	pp	229533.I1RXG6
229533.A0A1C3YLR6	pp	229533.I1RNC1
229533.A0A1C3YLR6	pp	229533.I1RKB6
229533.A0A1C3YLR6	pp	229533.I1RTN6
229533.A0A1C3YLR6	pp	229533.V6RRH2
229533.A0A1C3YLR6	pp	229533.I1RG11
229533.A0A1C3YLR6	pp	229533.I1S0D5
229533.A0A1C3YLR6	pp	229533.Q4I5V2
229533.A0A1C3YLR6	pp	229533.I1RUG3
229533.A0A1C3YLR6	pp	229533.I1RZ98
229533.A0A1C3YLR6	pp	229533.I1RSC7
229533.A0A1C3YLR6	pp	229533.V6RN69
229533.A0A1C3YLR6	pp	229533.I1RD70
229533.A0A1C3YLR6	pp	229533.I1RUN9
229533.A0A1C3YLR6	pp	229533.I1RNM7
229533.A0A1C3YLR6	pp	229533.I1RZT1
229533.A0A1C3YLR6	pp	229533.I1RPA4
229533.A0A1C3YLR6	pp	229533.I1RAW0
229533.A0A1C3YLR6	pp	229533.I1RBS5
229533.A0A1C3YLR6	pp	229533.I1S1D3
229533.A0A1C3YLR6	pp	229533.V6R042
229533.A0A1C3YLR6	pp	229533.I1RST8
229533.A0A1C3YLR6	pp	229533.V6RMW6
229533.A0A1C3YLR6	pp	229533.I1RCQ4
229533.A0A1C3YLR6	pp	229533.I1RE01
229533.A0A1C3YLR6	pp	229533.I1RN57
229533.A0A1C3YLR6	pp	229533.V6RLM7
229533.A0A1C3YLR6	pp	229533.I1S0B7
229533.A0A1C3YLR6	pp	229533.I1RE84
229533.A0A1C3YLR6	pp	229533.I1RRT1
229533.A0A1C3YLR6	pp	229533.I1RSU2
229533.A0A1C3YLR6	pp	229533.I1RQ75
229533.A0A1C3YLR6	pp	229533.I1RE52
229533.A0A1C3YLR6	pp	229533.V6R382
229533.A0A1C3YLR6	pp	229533.I1S9Z4
229533.A0A1C3YLR6	pp	229533.I1S1W8
229533.A0A1C3YLR6	pp	229533.I1RD22
229533.A0A1C3YLR6	pp	229533.I1RNA2
229533.A0A1C3YLR6	pp	229533.I1RFX8
229533.A0A1C3YLR6	pp	229533.I1S987
229533.A0A1C3YLR6	pp	229533.I1RRS7
229533.A0A1C3YLR6	pp	229533.V6RRM0
229533.A0A1C3YLR6	pp	229533.I1S7L6
229533.A0A1C3YLR6	pp	229533.I1RW16
229533.A0A1C3YLR6	pp	229533.I1RB00
229533.A0A1C3YLR6	pp	229533.A0A1C3YN26
229533.A0A1C3YLR6	pp	229533.I1RC54
229533.A0A1C3YLR6	pp	229533.I1RBW0
229533.A0A1C3YLR6	pp	229533.I1RFN0
229533.A0A1C3YLR6	pp	229533.I1RLE7
229533.A0A1C3YLR6	pp	229533.I1RJU3
229533.A0A1C3YLR6	pp	229533.I1RAH4
229533.A0A1C3YLR6	pp	229533.I1RMB7
229533.A0A1C3YLR6	pp	229533.I1RP86
229533.A0A1C3YLR6	pp	229533.I1RY49
229533.A0A1C3YLR6	pp	229533.I1RCM7
229533.A0A1C3YLR6	pp	229533.I1RKI2
229533.A0A1C3YLR6	pp	229533.I1RN31
229533.A0A1C3YLR6	pp	229533.I1S8E0
229533.A0A1C3YLR6	pp	229533.I1RVX9
229533.A0A1C3YLR6	pp	229533.I1RRG3
229533.A0A1C3YLR6	pp	229533.I1RAW7
229533.A0A1C3YLR6	pp	229533.I1S283
229533.A0A1C3YLR6	pp	229533.I1RAJ6
229533.A0A1C3YLR6	pp	229533.A0A1C3YML3
229533.A0A1C3YLR6	pp	229533.I1RRY1
229533.A0A1C3YLR6	pp	229533.I1RSI4
229533.A0A1C3YLR6	pp	229533.I1RM36
229533.A0A1C3YLR6	pp	229533.I1RAL9
229533.A0A1C3YLR6	pp	229533.I1RWM6
229533.A0A1C3YLR6	pp	229533.I1RPN4
229533.A0A1C3YLR6	pp	229533.I1S4S4
229533.A0A1C3YLR6	pp	229533.I1RUR0
229533.A0A1C3YLR6	pp	229533.V6RTJ8
229533.A0A1C3YLR6	pp	229533.I1RPQ1
229533.A0A1C3YLR6	pp	229533.I1RW71
229533.A0A1C3YLR6	pp	229533.I1RM67
229533.A0A1C3YLR6	pp	229533.I1RRX5
229533.A0A1C3YLR6	pp	229533.Q4IJK2
229533.A0A1C3YLR6	pp	229533.I1RD18
229533.A0A1C3YLR6	pp	229533.I1RR24
229533.A0A1C3YLR6	pp	229533.I1RT33
229533.A0A1C3YLR6	pp	229533.I1RD52
229533.A0A1C3YLR6	pp	229533.A0A1C3YM63
229533.A0A1C3YLR6	pp	229533.I1RVZ9
229533.A0A1C3YLR6	pp	229533.Q4I0J6
229533.A0A1C3YLR6	pp	229533.I1RG14
229533.A0A1C3YLR6	pp	229533.I1RYJ6
229533.A0A1C3YLR6	pp	229533.V6RBN2
229533.A0A1C3YLR6	pp	229533.I1RLX6
229533.A0A1C3YLR6	pp	229533.I1RXX0
229533.A0A1C3YLR6	pp	229533.I1RWH8
229533.A0A1C3YLR6	pp	229533.I1RJL9
229533.A0A1C3YLR6	pp	229533.I1S3S3
229533.A0A1C3YLR6	pp	229533.I1RCM6
229533.A0A1C3YLR6	pp	229533.I1RXF0
229533.A0A1C3YLR6	pp	229533.I1RN55
229533.A0A1C3YLR6	pp	229533.I1RM26
229533.A0A1C3YLR6	pp	229533.I1RK95
229533.A0A1C3YLR6	pp	229533.I1RFJ2
229533.A0A1C3YLR6	pp	229533.I1RZM8
229533.A0A1C3YLR6	pp	229533.I1S097
229533.A0A1C3YLR6	pp	229533.A0A1C3YN86
229533.A0A1C3YLR6	pp	229533.I1RBC1
229533.A0A1C3YLR6	pp	229533.Q4IBX0
229533.A0A1C3YLR6	pp	229533.I1RPI0
229533.A0A1C3YLR6	pp	229533.I1RC61
229533.A0A1C3YLR6	pp	229533.I1RXX1
229533.A0A1C3YLR6	pp	229533.I1S4Q4
229533.A0A1C3YLR6	pp	229533.V6RCZ8
229533.A0A1C3YLR6	pp	229533.I1RBL7
229533.A0A1C3YLR6	pp	229533.I1RE00
229533.A0A1C3YLR6	pp	229533.I1RE37
229533.A0A1C3YLR6	pp	229533.I1RRY9
229533.A0A1C3YLR6	pp	229533.I1REK8
229533.A0A1C3YLR6	pp	229533.I1RBE4
229533.A0A1C3YLR6	pp	229533.Q4INS6
229533.A0A1C3YLR6	pp	229533.A0A1C3YMT2
229533.A0A1C3YLR6	pp	229533.I1RBE7
229533.A0A1C3YLR6	pp	229533.I1S0Q4
229533.A0A1C3YLR6	pp	229533.V6RCG5
229533.A0A1C3YLR6	pp	229533.I1RJT5
229533.A0A1C3YLR6	pp	229533.I1RE46
229533.A0A1C3YLR6	pp	229533.I1RN46
229533.A0A1C3YLR6	pp	229533.I1RE72
229533.A0A1C3YLR6	pp	229533.I1RXB6
229533.A0A1C3YLR6	pp	229533.I1S9J6
229533.A0A1C3YLR6	pp	229533.I1RQH8
229533.A0A1C3YLR6	pp	229533.I1RRV4
229533.A0A1C3YLR6	pp	229533.I1RS18
229533.A0A1C3YLR6	pp	229533.I1RB27
229533.A0A1C3YLR6	pp	229533.I1RCV1
229533.A0A1C3YLR6	pp	229533.I1RYI7
229533.A0A1C3YLR6	pp	229533.I1RAZ3
229533.A0A1C3YLR6	pp	229533.I1RSX2
229533.A0A1C3YLR6	pp	229533.V6QUE6
229533.A0A1C3YLR6	pp	229533.I1RCN8
229533.A0A1C3YLR6	pp	229533.I1RA12
229533.A0A1C3YLR6	pp	229533.I1S835
229533.A0A1C3YLR6	pp	229533.Q4I5I4
229533.A0A1C3YLR6	pp	229533.Q4IR08
229533.A0A1C3YLR6	pp	229533.I1RA94
229533.A0A1C3YLR6	pp	229533.I1S5B0
229533.A0A1C3YLR6	pp	229533.I1S209
229533.I1RDE4	pp	229533.I1RP86
229533.I1RDE4	pp	229533.I1RKB5
229533.I1RDE4	pp	229533.I1RR39
229533.I1RDE4	pp	229533.I1RJW1
229533.I1RDE4	pp	229533.I1RIX0
229533.I1RDE4	pp	229533.I1S984
229533.I1RDE4	pp	229533.I1S574
229533.I1RDE4	pp	229533.I1RQE0
229533.I1RDE4	pp	229533.Q4INS6
229533.I1RDE4	pp	229533.I1RZV2
229533.I1RDE4	pp	229533.I1RJL9
229533.I1RDE4	pp	229533.I1RST0
229533.I1RDE4	pp	229533.I1RIE8
229533.I1RDE4	pp	229533.I1RZT6
229533.I1RDE4	pp	229533.I1RSJ2
229533.I1RDE4	pp	229533.I1S4S9
229533.I1RDE4	pp	229533.I1RPT0
229533.I1RDE4	pp	229533.I1RZ13
229533.I1RDE4	pp	229533.I1RZ78
229533.I1RDE4	pp	229533.I1RP81
229533.I1RDE4	pp	229533.I1RK44
229533.I1RDE4	pp	229533.I1RNU7
229533.I1RDE4	pp	229533.I1RFZ0
229533.I1RDE4	pp	229533.I1S252
229533.I1RDE4	pp	229533.I1RZ34
229533.I1RDE4	pp	229533.I1RNA1
229533.I1RDE4	pp	229533.Q4I1Y5
229533.I1RDE4	pp	229533.V6RPQ8
229533.I1RDE4	pp	229533.I1S272
229533.I1RDE4	pp	229533.I1RDF6
229533.I1RDE4	pp	229533.I1RQ75
229533.A0A1C3YIT6	pp	229533.A0A1C3YLC2
229533.A0A1C3YIT6	pp	229533.I1RBE7
229533.A0A1C3YIT6	pp	229533.I1RM26
229533.A0A1C3YIT6	pp	229533.I1RMW3
229533.A0A1C3YIT6	pp	229533.I1RFV9
229533.A0A1C3YIT6	pp	229533.I1RLM2
229533.A0A1C3YIT6	pp	229533.I1RG09
229533.A0A1C3YIT6	pp	229533.I1RCR9
229533.A0A1C3YIT6	pp	229533.A0A1C3YK58
229533.A0A1C3YIT6	pp	229533.I1RPD6
229533.A0A1C3YIT6	pp	229533.I1RJU9
229533.A0A1C3YIT6	pp	229533.A0A1C3YJW4
229533.A0A1C3YIT6	pp	229533.I1RNG4
229533.A0A1C3YIT6	pp	229533.I1RLM3
229533.A0A1C3YIT6	pp	229533.I1RPM6
229533.A0A1C3YIT6	pp	229533.I1RA94
229533.A0A1C3YIT6	pp	229533.I1RSL2
229533.A0A1C3YIT6	pp	229533.I1RY49
229533.A0A1C3YIT6	pp	229533.I1RPW2
229533.A0A1C3YIT6	pp	229533.I1RVX9
229533.A0A1C3YIT6	pp	229533.I1RR12
229533.I1RJS9	pp	229533.I1RTB7
229533.I1RJS9	pp	229533.I1RW91
229533.I1RJS9	pp	229533.I1RPS7
229533.I1RJS9	pp	229533.I1RQ42
229533.I1RJS9	pp	229533.I1S0S6
229533.I1RJS9	pp	229533.I1RWL6
229533.I1RJS9	pp	229533.I1RQN9
229533.I1RJS9	pp	229533.I1RWF5
229533.I1RJS9	pp	229533.I1RMR5
229533.I1RJS9	pp	229533.I1RUK7
229533.I1RJS9	pp	229533.I1RRP3
229533.I1RJS9	pp	229533.I1RN04
229533.I1RJS9	pp	229533.I1S0K9
229533.I1RJS9	pp	229533.I1S7X9
229533.I1RJS9	pp	229533.I1S0Y1
229533.I1RJS9	pp	229533.P0C431
229533.I1RJS9	pp	229533.I1RQA2
229533.I1RJS9	pp	229533.I1RT36
229533.I1RJS9	pp	229533.I1S549
229533.I1RJS9	pp	229533.I1RJT0
229533.I1RJS9	pp	229533.I1RS64
229533.I1RJS9	pp	229533.I1RNM8
229533.I1RJS9	pp	229533.I1RMH2
229533.I1RZT3	pp	229533.I1S268
229533.A0A098DQ30	pp	229533.I1RD70
229533.A0A098DQ30	pp	229533.I1RDE8
229533.A0A098DQ30	pp	229533.I1RMA7
229533.A0A098DQ30	pp	229533.V6QUV7
229533.A0A098DQ30	pp	229533.I1RYW3
229533.A0A098DQ30	pp	229533.I1RRC2
229533.A0A098DQ30	pp	229533.A0A098DRX7
229533.A0A098DQ30	pp	229533.I1RTG5
229533.A0A098DQ30	pp	229533.I1RK44
229533.A0A098DQ30	pp	229533.V6QX21
229533.A0A098DQ30	pp	229533.I1RTA0
229533.A0A098DQ30	pp	229533.I1RAI0
229533.A0A098DQ30	pp	229533.I1RQ32
229533.A0A098DQ30	pp	229533.I1S4Z7
229533.A0A098DQ30	pp	229533.A0A1C3YMB7
229533.A0A098DQ30	pp	229533.I1RFR6
229533.A0A098DQ30	pp	229533.A0A1C3YI53
229533.A0A098DQ30	pp	229533.I1RMQ5
229533.A0A098DQ30	pp	229533.I1RRM9
229533.A0A098DQ30	pp	229533.I1RN84
229533.A0A098DQ30	pp	229533.I1SAA0
229533.A0A098DQ30	pp	229533.I1RJZ7
229533.A0A098DQ30	pp	229533.Q4I7L0
229533.A0A098DQ30	pp	229533.I1RP28
229533.A0A098DQ30	pp	229533.I1RMP2
229533.A0A098DQ30	pp	229533.Q4IPI4
229533.A0A098DQ30	pp	229533.A0A1C3YM61
229533.A0A098DQ30	pp	229533.I1RFZ2
229533.A0A098DQ30	pp	229533.I1RN88
229533.A0A098DQ30	pp	229533.A0A098E425
229533.A0A098DQ30	pp	229533.I1RFW1
229533.A0A098DQ30	pp	229533.A0A1C3YLK5
229533.A0A098DQ30	pp	229533.I1S074
229533.A0A098DQ30	pp	229533.I1S7X9
229533.A0A098DQ30	pp	229533.I1RQ93
229533.A0A098DQ30	pp	229533.A0A1C3YIH7
229533.A0A098DQ30	pp	229533.Q4IER8
229533.A0A098DQ30	pp	229533.I1RRB0
229533.A0A098DQ30	pp	229533.I1RAS5
229533.A0A098DQ30	pp	229533.Q4ICA8
229533.A0A098DQ30	pp	229533.A0A0E0SLZ3
229533.A0A098DQ30	pp	229533.I1S8P5
229533.A0A098DQ30	pp	229533.Q4IBX0
229533.A0A098DQ30	pp	229533.I1RQG4
229533.A0A098DQ30	pp	229533.I1RCM6
229533.A0A098DQ30	pp	229533.I1RAH9
229533.A0A098DQ30	pp	229533.I1RE19
229533.A0A098DQ30	pp	229533.A0A098DX26
229533.A0A098DQ30	pp	229533.A0A1C3YLE2
229533.A0A098DQ30	pp	229533.A0A0E0SJN8
229533.A0A098DQ30	pp	229533.I1RWD5
229533.A0A098DQ30	pp	229533.A0A1C3YN54
229533.A0A098DQ30	pp	229533.Q4I0J6
229533.A0A098DQ30	pp	229533.I1S0Z3
229533.A0A098DQ30	pp	229533.I1REG5
229533.A0A098DQ30	pp	229533.A0A1C3YI44
229533.A0A098DQ30	pp	229533.V6RPN0
229533.A0A098DQ30	pp	229533.I1RYL5
229533.A0A098DQ30	pp	229533.I1RRF9
229533.A0A098DQ30	pp	229533.I1RA72
229533.A0A098DQ30	pp	229533.I1RPL2
229533.A0A098DQ30	pp	229533.I1S1C8
229533.A0A098DQ30	pp	229533.Q4HTT2
229533.A0A098DQ30	pp	229533.I1RUK7
229533.A0A098DQ30	pp	229533.I1RB00
229533.A0A098DQ30	pp	229533.I1RT41
229533.A0A098DQ30	pp	229533.I1RZU6
229533.A0A098DQ30	pp	229533.A0A1C3YIP6
229533.A0A098DQ30	pp	229533.I1RTQ9
229533.A0A098DQ30	pp	229533.Q5I2J3
229533.A0A098DQ30	pp	229533.I1RN81
229533.A0A098DQ30	pp	229533.A0A1C3YN26
229533.A0A098DQ30	pp	229533.I1RR39
229533.A0A098DQ30	pp	229533.A0A0E0SNZ9
229533.A0A098DQ30	pp	229533.Q4I9B7
229533.A0A098DQ30	pp	229533.I1RQ80
229533.A0A098DQ30	pp	229533.A0A098DQ41
229533.A0A098DQ30	pp	229533.I1RW71
229533.A0A098DQ30	pp	229533.I1RJW1
229533.A0A098DQ30	pp	229533.I1RAU9
229533.Q4IB70	pp	229533.Q4IJH1
229533.Q4IB70	pp	229533.Q4IBK5
229533.Q4IB70	pp	229533.Q4IPB3
229533.Q4IB70	pp	229533.Q4IF76
229533.Q4IB70	pp	229533.Q4IPB8
229533.Q4IB70	pp	229533.V6QXG1
229533.Q4IB70	pp	229533.V6QVD5
229533.Q4IB70	pp	229533.V6RY33
229533.Q4IB70	pp	229533.Q4IRI9
229533.Q4IB70	pp	229533.Q4IE79
229533.I1RAM1	pp	229533.I1S1C8
229533.I1RAM1	pp	229533.Q4ICM0
229533.I1RAM1	pp	229533.I1RCD9
229533.I1RAM1	pp	229533.I1RRB0
229533.I1RAM1	pp	229533.I1RT41
229533.I1RAM1	pp	229533.I1RTG3
229533.I1RAM1	pp	229533.I1RQL1
229533.I1RAM1	pp	229533.I1S0Z3
229533.I1RAM1	pp	229533.I1RRT4
229533.I1RAM1	pp	229533.I1RKG4
229533.I1RAM1	pp	229533.I1RCF0
229533.I1RAM1	pp	229533.I1RX54
229533.I1RAM1	pp	229533.I1RRH3
229533.I1RAM1	pp	229533.I1RTG5
229533.I1RAM1	pp	229533.I1RBX2
229533.I1S574	pp	229533.I1SAS7
229533.I1S574	pp	229533.I1SAS8
229533.I1S574	pp	229533.Q4I1Y5
229533.I1S574	pp	229533.V6RAN2
229533.I1S574	pp	229533.I1S575
229533.I1REI3	pp	229533.I1RP86
229533.I1REI3	pp	229533.I1RMJ3
229533.I1REI3	pp	229533.I1RVX9
229533.I1REI3	pp	229533.I1RVU7
229533.I1REI3	pp	229533.I1RM26
229533.I1REI3	pp	229533.I1RNG4
229533.I1REI3	pp	229533.I1RK47
229533.I1REI3	pp	229533.V6RPN0
229533.I1REI3	pp	229533.I1S0V6
229533.I1REI3	pp	229533.I1RHR3
229533.I1REI3	pp	229533.I1S5R5
229533.I1REI3	pp	229533.I1RN84
229533.I1REI3	pp	229533.I1S0V7
229533.A0A098DWY7	pp	229533.I1REG5
229533.A0A098DWY7	pp	229533.Q4I0J6
229533.A0A098DWY7	pp	229533.A0A1C3YID3
229533.A0A098DWY7	pp	229533.Q4HY20
229533.A0A098DWY7	pp	229533.I1S0G1
229533.A0A098DWY7	pp	229533.I1RAH5
229533.A0A098DWY7	pp	229533.I1RQJ0
229533.A0A098DWY7	pp	229533.I1RUN9
229533.A0A098DWY7	pp	229533.I1RMN3
229533.A0A098DWY7	pp	229533.A0A1C3YKT4
229533.A0A098DWY7	pp	229533.I1RCK4
229533.A0A098DWY7	pp	229533.I1RMJ1
229533.A0A098DWY7	pp	229533.I1RXT9
229533.A0A098DWY7	pp	229533.I1RCM6
229533.A0A098DWY7	pp	229533.I1RD70
229533.A0A098DWY7	pp	229533.I1RLX4
229533.A0A098DWY7	pp	229533.A0A1C3YI93
229533.A0A098DWY7	pp	229533.A0A1C3YIU7
229533.A0A098DWY7	pp	229533.I1RMG2
229533.A0A098DWY7	pp	229533.I1RBF2
229533.A0A098DWY7	pp	229533.I1RNG2
229533.A0A098DWY7	pp	229533.I1S1V5
229533.A0A098DWY7	pp	229533.I1S2B6
229533.A0A098DWY7	pp	229533.Q4ILI9
229533.A0A098DWY7	pp	229533.I1S0G3
229533.A0A098DWY7	pp	229533.I1RE18
229533.A0A098DWY7	pp	229533.A0A0E0RR64
229533.A0A098DWY7	pp	229533.A0A0E0SDU6
229533.A0A098DWY7	pp	229533.I1RQD6
229533.A0A098DWY7	pp	229533.I1RQF7
229533.A0A098DWY7	pp	229533.I1RGC1
229533.A0A098DWY7	pp	229533.V6RXW9
229533.A0A098DWY7	pp	229533.I1RAH7
229533.A0A098DWY7	pp	229533.I1RB00
229533.A0A098DWY7	pp	229533.I1RX87
229533.A0A098DWY7	pp	229533.I1RFZ2
229533.A0A098DWY7	pp	229533.I1RY40
229533.A0A098DWY7	pp	229533.I1RWZ9
229533.A0A098DWY7	pp	229533.A0A0E0RS85
229533.A0A098DWY7	pp	229533.I1RZK3
229533.A0A098DWY7	pp	229533.A0A0E0SGH2
229533.A0A098DWY7	pp	229533.A0A1C3YIP6
229533.A0A098DWY7	pp	229533.I1RCF0
229533.A0A098DWY7	pp	229533.A0A0E0SLZ3
229533.A0A098DWY7	pp	229533.I1RAW7
229533.A0A098DWY7	pp	229533.I1RQ80
229533.A0A098DWY7	pp	229533.I1S0V5
229533.A0A098DWY7	pp	229533.I1RCQ0
229533.A0A098DWY7	pp	229533.I1RQF9
229533.A0A098DWY7	pp	229533.A0A1C3YIH7
229533.A0A098DWY7	pp	229533.I1RP87
229533.A0A098DWY7	pp	229533.I1S287
229533.A0A098DWY7	pp	229533.I1RN70
229533.I1RNA1	pp	229533.I1RVW7
229533.I1RNA1	pp	229533.I1RV02
229533.I1RNA1	pp	229533.I1S328
229533.I1RNA1	pp	229533.V6RAN2
229533.I1RNA1	pp	229533.I1RYA5
229533.I1RNA1	pp	229533.V6R729
229533.I1RNA1	pp	229533.I1S272
229533.I1RNA1	pp	229533.I1SAS7
229533.I1RNA1	pp	229533.I1RNU7
229533.I1RNA1	pp	229533.I1RPT0
229533.I1RNA1	pp	229533.I1RTP4
229533.I1RNA1	pp	229533.Q4I1Y5
229533.I1RNA1	pp	229533.I1S984
229533.I1RNA1	pp	229533.I1RV01
229533.I1RNA1	pp	229533.I1RR39
229533.I1RNA1	pp	229533.I1S2Y3
229533.I1RNA1	pp	229533.I1SAS8
229533.I1RNA1	pp	229533.I1RRT3
229533.I1RNA1	pp	229533.I1S2Y4
229533.I1RNA1	pp	229533.I1RZ13
229533.I1RN31	pp	229533.V6QV09
229533.I1RN31	pp	229533.I1S224
229533.I1RN31	pp	229533.I1RNC0
229533.I1RN31	pp	229533.I1S0S6
229533.I1RN31	pp	229533.I1RS37
229533.I1RN31	pp	229533.I1RQ80
229533.I1RN31	pp	229533.I1RYH9
229533.I1RN31	pp	229533.I1RYZ9
229533.I1RN31	pp	229533.I1RNT2
229533.I1RN31	pp	229533.I1RZ94
229533.I1RN31	pp	229533.I1RQ92
229533.I1RN31	pp	229533.I1S219
229533.I1RN31	pp	229533.Q4ICM0
229533.I1RN31	pp	229533.I1RTC2
229533.I1RN31	pp	229533.I1S439
229533.I1RN31	pp	229533.I1RNG8
229533.I1RN31	pp	229533.I1RR49
229533.I1RN31	pp	229533.I1RN46
229533.I1RN31	pp	229533.I1RQ26
229533.I1RN31	pp	229533.V6REE9
229533.I1RN31	pp	229533.I1RSI4
229533.I1RN31	pp	229533.I1RWL6
229533.I1RN31	pp	229533.I1RRB0
229533.I1RN31	pp	229533.I1RPU4
229533.I1RN31	pp	229533.Q4IBX0
229533.I1RN31	pp	229533.I1S1C8
229533.I1RN31	pp	229533.I1S0P4
229533.I1RN31	pp	229533.Q4I7X1
229533.I1RN31	pp	229533.I1RN65
229533.I1RN31	pp	229533.Q4I0J6
229533.I1RN31	pp	229533.Q4I877
229533.I1RN31	pp	229533.I1RUG2
229533.I1RN31	pp	229533.I1RN55
229533.I1RN31	pp	229533.I1RN43
229533.I1RN31	pp	229533.P0C431
229533.I1RN31	pp	229533.I1S604
229533.I1RN31	pp	229533.I1RWB3
229533.I1RN31	pp	229533.I1RZH4
229533.I1RN31	pp	229533.I1RY73
229533.I1RN31	pp	229533.I1RPZ0
229533.I1RN31	pp	229533.I1RZV9
229533.I1RN31	pp	229533.V6RLW4
229533.I1RN31	pp	229533.I1S1V5
229533.I1RN31	pp	229533.I1RRN0
229533.I1RN31	pp	229533.I1RSA7
229533.I1RN31	pp	229533.I1S382
229533.I1RN31	pp	229533.I1S2A8
229533.I1RN31	pp	229533.I1S7X9
229533.I1RN31	pp	229533.I1RWJ1
229533.I1RN31	pp	229533.I1RQ67
229533.I1RN31	pp	229533.I1S951
229533.I1RN31	pp	229533.I1RVA7
229533.I1RN31	pp	229533.I1RYR2
229533.I1RN31	pp	229533.I1RX38
229533.I1RN31	pp	229533.I1S2F2
229533.I1RN31	pp	229533.I1RYX9
229533.I1RN31	pp	229533.I1RW15
229533.I1RN31	pp	229533.I1RRP7
229533.I1RN31	pp	229533.Q4IMD1
229533.I1RN31	pp	229533.I1RZP8
229533.I1RN31	pp	229533.I1RX64
229533.I1RN31	pp	229533.I1RQN9
229533.I1RN31	pp	229533.V6R3J1
229533.I1RN31	pp	229533.I1RTE6
229533.I1RN31	pp	229533.I1S2E9
229533.I1RN31	pp	229533.I1RZE4
229533.I1RN31	pp	229533.I1RPW0
229533.I1RN31	pp	229533.I1RQJ4
229533.I1RN31	pp	229533.V6RKY7
229533.I1RN31	pp	229533.I1RSP7
229533.I1RN31	pp	229533.I1RXU0
229533.I1RN31	pp	229533.Q4HZB8
229533.I1RN31	pp	229533.I1S1W4
229533.I1RN31	pp	229533.I1RSC7
229533.I1RN31	pp	229533.I1S4P6
229533.I1RN31	pp	229533.V6RVG3
229533.I1RN31	pp	229533.I1RRW0
229533.I1RN31	pp	229533.I1RY44
229533.I1RN31	pp	229533.I1S1D3
229533.I1RN31	pp	229533.Q4IB89
229533.I1RN31	pp	229533.I1RWQ0
229533.I1RN31	pp	229533.V6RGI1
229533.I1RN31	pp	229533.I1RN57
229533.I1RN31	pp	229533.I1RSL6
229533.I1S0K9	pp	229533.I1S7X9
229533.I1S0K9	pp	229533.I1S549
229533.I1S0K9	pp	229533.P0C431
229533.I1S0K9	pp	229533.I1S0Y1
229533.I1S0K9	pp	229533.I1S0S6
229533.I1R9B1	pp	229533.I1RZ56
229533.I1R9B1	pp	229533.I1S3H8
229533.I1R9B1	pp	229533.I1S0A5
229533.I1R9B1	pp	229533.I1RPV8
229533.I1R9B1	pp	229533.I1RJS1
229533.I1R9B1	pp	229533.I1RZ25
229533.I1R9B1	pp	229533.I1RGZ3
229533.I1R9B1	pp	229533.I1RNG4
229533.I1R9B1	pp	229533.I1RKB2
229533.I1R9B1	pp	229533.I1S6H3
229533.I1R9B1	pp	229533.I1RUY5
229533.I1R9B1	pp	229533.I1S8F8
229533.I1R9B1	pp	229533.I1RST9
229533.I1R9B1	pp	229533.I1RLA2
229533.I1R9B1	pp	229533.I1RDU0
229533.I1R9B1	pp	229533.I1S334
229533.I1R9B1	pp	229533.I1S094
229533.I1R9B1	pp	229533.I1RDN3
229533.I1R9B1	pp	229533.I1RA13
229533.I1R9B1	pp	229533.I1RRL5
229533.I1R9B1	pp	229533.I1RNM7
229533.I1RC35	pp	229533.I1RQ16
229533.I1RC35	pp	229533.I1RG77
229533.I1RC35	pp	229533.I1RCL7
229533.I1RC35	pp	229533.I1RVZ9
229533.I1RC35	pp	229533.I1RJI7
229533.I1RC35	pp	229533.I1RQJ0
229533.I1RC35	pp	229533.I1RCM6
229533.I1RC35	pp	229533.Q4I0J6
229533.I1RC35	pp	229533.I1RN46
229533.I1RC35	pp	229533.Q4IBX0
229533.I1RC35	pp	229533.I1RDX8
229533.I1RC35	pp	229533.I1RLX4
229533.I1RC35	pp	229533.I1RX64
229533.I1RC35	pp	229533.I1RJI8
229533.I1RC35	pp	229533.I1RLE7
229533.I1RC35	pp	229533.I1RD19
229533.I1RC35	pp	229533.I1RD18
229533.I1RC35	pp	229533.I1S2F2
229533.I1RC35	pp	229533.I1RRH3
229533.I1RC35	pp	229533.I1RFN0
229533.I1RC35	pp	229533.I1RSC7
229533.I1RC35	pp	229533.I1RC54
229533.I1RC35	pp	229533.I1RR21
229533.I1RC35	pp	229533.I1RJE5
229533.I1RC35	pp	229533.I1S283
229533.I1RC35	pp	229533.I1RGE7
229533.I1RC35	pp	229533.I1RD70
229533.I1RC35	pp	229533.I1RQ13
229533.I1RC35	pp	229533.I1RPX8
229533.I1RC35	pp	229533.I1S1V5
229533.I1RC35	pp	229533.I1RYP9
229533.I1RC35	pp	229533.I1RSJ4
229533.I1RC35	pp	229533.I1RUQ1
229533.I1RC35	pp	229533.I1RFR6
229533.I1RC35	pp	229533.I1RP94
229533.I1RC35	pp	229533.I1RMS4
229533.I1RC35	pp	229533.I1RW16
229533.I1RC35	pp	229533.I1RYX9
229533.I1RC35	pp	229533.I1RNC0
229533.I1RC35	pp	229533.I1S1D3
229533.I1RC35	pp	229533.V6R382
229533.I1RC35	pp	229533.I1RQM0
229533.I1RC35	pp	229533.I1RUG1
229533.I1RC35	pp	229533.I1RQ80
229533.I1RC35	pp	229533.I1S095
229533.I1RC35	pp	229533.I1RSV0
229533.I1RC35	pp	229533.I1RYR2
229533.I1RC35	pp	229533.I1RNG6
229533.I1RC35	pp	229533.I1RN31
229533.I1RC35	pp	229533.I1RFX8
229533.I1RC35	pp	229533.I1RMB7
229533.I1RC35	pp	229533.Q4IMM0
229533.I1RC35	pp	229533.I1RFZ2
229533.I1RC35	pp	229533.I1RM36
229533.I1RC35	pp	229533.I1RLX6
229533.I1RC35	pp	229533.V6R3J1
229533.I1RFP9	pp	229533.I1RST1
229533.I1RFP9	pp	229533.I1S0B6
229533.I1RFP9	pp	229533.I1RPW9
229533.I1RFP9	pp	229533.Q4I1Y1
229533.I1RFP9	pp	229533.Q4IB70
229533.I1RFP9	pp	229533.I1RK90
229533.I1RFP9	pp	229533.I1RG57
229533.I1RFP9	pp	229533.I1RK23
229533.I1RFP9	pp	229533.Q4IE79
229533.I1RFP9	pp	229533.I1RX47
229533.I1RFP9	pp	229533.I1RQP8
229533.I1RFP9	pp	229533.Q4IPB8
229533.I1RFP9	pp	229533.I1RU69
229533.I1RFP9	pp	229533.I1RMV5
229533.I1RFP9	pp	229533.Q4IPH4
229533.I1RFP9	pp	229533.I1S9L6
229533.I1RFP9	pp	229533.I1S0Z9
229533.I1RFP9	pp	229533.V6QXG1
229533.I1RFP9	pp	229533.I1RG90
229533.I1RFP9	pp	229533.I1RX51
229533.I1RFP9	pp	229533.I1S0B1
229533.I1RFP9	pp	229533.I1RND5
229533.I1RFP9	pp	229533.I1RME9
229533.I1RFP9	pp	229533.I1RYB1
229533.I1RFP9	pp	229533.I1RSA4
229533.I1RFP9	pp	229533.I1RX24
229533.I1RFP9	pp	229533.I1RV70
229533.I1RFP9	pp	229533.I1S1X9
229533.I1RFP9	pp	229533.I1RM25
229533.I1RFP9	pp	229533.I1RJF9
229533.I1RFP9	pp	229533.I1S4M5
229533.I1RFP9	pp	229533.I1RX81
229533.I1RFP9	pp	229533.I1S9L5
229533.I1RFP9	pp	229533.I1RPL3
229533.I1RFP9	pp	229533.I1RZG7
229533.I1RFP9	pp	229533.Q4IRI9
229533.I1RFP9	pp	229533.Q4IPB3
229533.I1RFP9	pp	229533.Q4I7F9
229533.I1RFP9	pp	229533.I1RRL0
229533.I1RFP9	pp	229533.I1RPY4
229533.I1RFP9	pp	229533.I1RT17
229533.I1RFP9	pp	229533.I1RS75
229533.I1RFP9	pp	229533.Q4IBK5
229533.I1RFP9	pp	229533.I1RPY5
229533.I1RFP9	pp	229533.I1RSL9
229533.I1RFP9	pp	229533.I1RFQ1
229533.I1RFP9	pp	229533.I1S056
229533.I1RFP9	pp	229533.I1RS28
229533.I1RFP9	pp	229533.I1RSD4
229533.I1RFP9	pp	229533.I1S1C6
229533.I1RFP9	pp	229533.I1RPZ3
229533.I1RFP9	pp	229533.I1S2Y5
229533.I1S984	pp	229533.I1SAS7
229533.I1S984	pp	229533.I1SAS8
229533.I1S984	pp	229533.Q4I1Y5
229533.I1S984	pp	229533.V6RAN2
229533.I1S984	pp	229533.V6R729
229533.A0A0E0RS85	pp	229533.Q4ICM0
229533.A0A0E0RS85	pp	229533.I1RAW7
229533.A0A0E0RS85	pp	229533.I1RQG9
229533.A0A0E0RS85	pp	229533.I1RQ80
229533.A0A0E0RS85	pp	229533.I1RML9
229533.A0A0E0RS85	pp	229533.I1RP96
229533.A0A0E0RS85	pp	229533.I1RLX6
229533.A0A0E0RS85	pp	229533.I1RQ26
229533.A0A0E0RS85	pp	229533.I1RD18
229533.A0A0E0RS85	pp	229533.I1RUQ6
229533.A0A0E0RS85	pp	229533.A0A1C3YII4
229533.A0A0E0RS85	pp	229533.A0A0E0SA11
229533.A0A0E0RS85	pp	229533.A0A1C3YIA8
229533.A0A0E0RS85	pp	229533.A0A1C3YIP6
229533.A0A0E0RS85	pp	229533.I1RWD4
229533.A0A0E0RS85	pp	229533.I1RDB1
229533.A0A0E0RS85	pp	229533.I1RFX8
229533.A0A0E0RS85	pp	229533.I1RK32
229533.A0A0E0RS85	pp	229533.A0A0E0SAC4
229533.A0A0E0RS85	pp	229533.I1RPU4
229533.A0A0E0RS85	pp	229533.I1RY40
229533.A0A0E0RS85	pp	229533.I1RAM6
229533.A0A0E0RS85	pp	229533.A0A1C3YLR6
229533.A0A0E0RS85	pp	229533.Q4IMM0
229533.A0A0E0RS85	pp	229533.I1S1C8
229533.A0A0E0RS85	pp	229533.I1RN31
229533.A0A0E0RS85	pp	229533.I1RC95
229533.A0A0E0RS85	pp	229533.I1RNC0
229533.A0A0E0RS85	pp	229533.I1RRT4
229533.A0A0E0RS85	pp	229533.I1RCK4
229533.A0A0E0RS85	pp	229533.I1S096
229533.A0A0E0RS85	pp	229533.A0A1C3YKW5
229533.A0A0E0RS85	pp	229533.I1RYH9
229533.A0A0E0RS85	pp	229533.Q4IER8
229533.A0A0E0RS85	pp	229533.I1RB00
229533.A0A0E0RS85	pp	229533.I1RJH5
229533.A0A0E0RS85	pp	229533.I1RAH4
229533.A0A0E0RS85	pp	229533.A0A1C3YK37
229533.A0A0E0RS85	pp	229533.I1RN08
229533.A0A0E0RS85	pp	229533.A0A0E0RTV8
229533.A0A0E0RS85	pp	229533.I1RUQ5
229533.A0A0E0RS85	pp	229533.V6R227
229533.A0A0E0RS85	pp	229533.I1S224
229533.A0A0E0RS85	pp	229533.I1RWT6
229533.A0A0E0RS85	pp	229533.I1RC22
229533.A0A0E0RS85	pp	229533.I1RKE9
229533.A0A0E0RS85	pp	229533.I1RQJ0
229533.A0A0E0RS85	pp	229533.I1RXE5
229533.A0A0E0RS85	pp	229533.V6R3J1
229533.A0A0E0RS85	pp	229533.I1RN46
229533.A0A0E0RS85	pp	229533.I1S439
229533.A0A0E0RS85	pp	229533.Q4I0J6
229533.A0A0E0RS85	pp	229533.A0A1C3YIJ4
229533.A0A0E0RS85	pp	229533.I1RRB0
229533.A0A0E0RS85	pp	229533.I1RE46
229533.A0A0E0RS85	pp	229533.I1S2E9
229533.A0A0E0RS85	pp	229533.I1RAM7
229533.A0A0E0RS85	pp	229533.A0A1C3YK01
229533.A0A0E0RS85	pp	229533.Q4IBX0
229533.A0A0E0RS85	pp	229533.I1RBV5
229533.A0A0E0RS85	pp	229533.I1RZH4
229533.A0A0E0RS85	pp	229533.A0A1C3YIE7
229533.A0A0E0RS85	pp	229533.A0A0E0SNM6
229533.A0A0E0RS85	pp	229533.I1RDC9
229533.A0A0E0RS85	pp	229533.A0A1C3YKJ6
229533.A0A0E0RS85	pp	229533.Q4IR18
229533.A0A0E0RS85	pp	229533.I1RHI1
229533.A0A0E0RS85	pp	229533.I1RV91
229533.A0A0E0RS85	pp	229533.I1RCM6
229533.A0A0E0RS85	pp	229533.I1RAL2
229533.A0A0E0RS85	pp	229533.V6QV38
229533.A0A0E0RS85	pp	229533.A0A1C3YJV9
229533.A0A0E0RS85	pp	229533.I1RQA3
229533.A0A0E0RS85	pp	229533.I1RMP0
229533.A0A0E0RS85	pp	229533.I1RMM9
229533.A0A0E0RS85	pp	229533.A0A1C3YI44
229533.A0A0E0RS85	pp	229533.I1RFZ2
229533.A0A0E0RS85	pp	229533.A0A1C3YL99
229533.A0A0E0RS85	pp	229533.I1RAN0
229533.A0A0E0RS85	pp	229533.I1RLX4
229533.A0A0E0RS85	pp	229533.I1RPX5
229533.A0A0E0RS85	pp	229533.I1RRW0
229533.A0A0E0RS85	pp	229533.I1RQM0
229533.A0A0E0RS85	pp	229533.A0A1C3YI28
229533.A0A0E0RS85	pp	229533.I1S0M2
229533.A0A0E0RS85	pp	229533.I1RBR5
229533.A0A0E0RS85	pp	229533.I1RP28
229533.A0A0E0RS85	pp	229533.I1S1W4
229533.A0A0E0RS85	pp	229533.I1RVY0
229533.A0A0E0RS85	pp	229533.I1RY44
229533.A0A0E0RS85	pp	229533.A0A1C3YLP8
229533.A0A0E0RS85	pp	229533.I1RQG4
229533.A0A0E0RS85	pp	229533.V6RLW4
229533.A0A0E0RS85	pp	229533.I1RYX9
229533.A0A0E0RS85	pp	229533.A0A1C3YJZ2
229533.A0A0E0RS85	pp	229533.A0A0E0SHR3
229533.A0A0E0RS85	pp	229533.V6RVG3
229533.A0A0E0RS85	pp	229533.I1RAN3
229533.A0A0E0RS85	pp	229533.I1RC35
229533.A0A0E0RS85	pp	229533.I1RZM2
229533.A0A0E0RS85	pp	229533.V6RKY7
229533.A0A0E0RS85	pp	229533.I1RUN8
229533.A0A0E0RS85	pp	229533.I1RW16
229533.A0A0E0RS85	pp	229533.I1RBD6
229533.A0A0E0RS85	pp	229533.I1RFW1
229533.A0A0E0RS85	pp	229533.A0A0E0SLZ3
229533.A0A0E0RS85	pp	229533.I1RX38
229533.A0A0E0RS85	pp	229533.I1RFR6
229533.A0A0E0RS85	pp	229533.I1RL04
229533.A0A0E0RS85	pp	229533.I1RLU1
229533.A0A0E0RS85	pp	229533.I1RA56
229533.A0A0E0RS85	pp	229533.I1RFN0
229533.A0A0E0RS85	pp	229533.I1R9Y9
229533.A0A0E0RS85	pp	229533.I1RA43
229533.A0A0E0RS85	pp	229533.I1S1D3
229533.A0A0E0RS85	pp	229533.I1RAN2
229533.A0A0E0RS85	pp	229533.I1S2A8
229533.A0A0E0RS85	pp	229533.V6RGI1
229533.A0A0E0RS85	pp	229533.A0A1C3YI10
229533.A0A0E0RS85	pp	229533.I1RBL4
229533.A0A0E0RS85	pp	229533.A0A0E0SNY0
229533.A0A0E0RS85	pp	229533.A0A1C3YHL0
229533.A0A0E0RS85	pp	229533.A0A1C3YI81
229533.A0A0E0RS85	pp	229533.I1RRP7
229533.A0A0E0RS85	pp	229533.I1RXT9
229533.A0A0E0RS85	pp	229533.I1RD70
229533.A0A0E0RS85	pp	229533.I1RBM3
229533.A0A0E0RS85	pp	229533.I1RRY3
229533.A0A0E0RS85	pp	229533.A0A1C3YKG7
229533.A0A0E0RS85	pp	229533.A0A0E0S9G3
229533.A0A0E0RS85	pp	229533.I1RQ16
229533.A0A0E0RS85	pp	229533.I1RMQ5
229533.A0A0E0RS85	pp	229533.I1RPW0
229533.A0A098DQK4	pp	229533.A0A1C3YLZ8
229533.A0A098DQK4	pp	229533.I1RMG4
229533.A0A098DQK4	pp	229533.I1RWW7
229533.A0A098DQK4	pp	229533.I1S267
229533.A0A098DQK4	pp	229533.A0A0E0SPV0
229533.A0A098DCA3	pp	229533.A0A1C3YLZ7
229533.A0A098DCA3	pp	229533.I1RRT3
229533.A0A098DCA3	pp	229533.I1RDJ1
229533.A0A098DCA3	pp	229533.Q4HZS8
229533.A0A098DCA3	pp	229533.I1RW07
229533.A0A098DCA3	pp	229533.I1RZ13
229533.A0A098DCA3	pp	229533.I1RK45
229533.A0A098DCA3	pp	229533.I1RI02
229533.A0A098DCA3	pp	229533.I1RLC7
229533.A0A098DCA3	pp	229533.A0A1C3YK73
229533.A0A098DCA3	pp	229533.I1RIL3
229533.A0A098DCA3	pp	229533.I1RRQ1
229533.A0A098DCA3	pp	229533.I1RGL4
229533.A0A098DCA3	pp	229533.I1RLM7
229533.A0A098DCA3	pp	229533.I1S352
229533.A0A098DCA3	pp	229533.I1RU29
229533.A0A098DCA3	pp	229533.I1RKP3
229533.A0A098DCA3	pp	229533.I1RIL8
229533.A0A098DCA3	pp	229533.V6R4J1
229533.A0A098DCA3	pp	229533.I1RCA0
229533.A0A098DCA3	pp	229533.I1RBF4
229533.A0A098DCA3	pp	229533.I1RDU4
229533.A0A098DCA3	pp	229533.A0A0E0SPV2
229533.A0A098DCA3	pp	229533.I1RI03
229533.A0A098DCA3	pp	229533.A0A0E0RZM5
229533.A0A098DCA3	pp	229533.I1S272
229533.A0A098DCA3	pp	229533.I1RNA5
229533.A0A098DCA3	pp	229533.I1RGF5
229533.A0A098DCA3	pp	229533.I1RR95
229533.A0A098DCA3	pp	229533.I1RLN6
229533.A0A098DCA3	pp	229533.I1RCC2
229533.A0A098DCA3	pp	229533.I1RBN0
229533.A0A098DCA3	pp	229533.I1RBJ5
229533.A0A098DCA3	pp	229533.I1RDE4
229533.A0A098DCA3	pp	229533.A0A098DQ30
229533.A0A098DCA3	pp	229533.I1S574
229533.A0A098DCA3	pp	229533.A0A0E0RQ52
229533.A0A098DCA3	pp	229533.I1S569
229533.A0A098DCA3	pp	229533.I1RNA1
229533.A0A098DCA3	pp	229533.I1R9D1
229533.A0A098DCA3	pp	229533.I1RE72
229533.A0A098DCA3	pp	229533.I1S984
229533.A0A098DCA3	pp	229533.I1R9J6
229533.A0A1C3YI68	pp	229533.I1RB17
229533.I1RFD6	pp	229533.I1S268
229533.I1S277	pp	229533.Q4I5G1
229533.I1S277	pp	229533.Q4HZ95
229533.I1S277	pp	229533.Q4IPZ1
229533.I1S277	pp	229533.Q4IK03
229533.I1S277	pp	229533.I1S6K9
229533.I1S277	pp	229533.I1S7W5
229533.I1S277	pp	229533.Q4IJK2
229533.I1S277	pp	229533.V6RDZ4
229533.I1S277	pp	229533.V6RCZ8
229533.I1S277	pp	229533.Q4I665
229533.I1S277	pp	229533.I1S2B8
229533.I1S277	pp	229533.O74638
229533.I1S277	pp	229533.I1S2C1
229533.I1S277	pp	229533.Q4I099
229533.I1S277	pp	229533.I1S3G4
229533.I1S277	pp	229533.I1S3S3
229533.I1S277	pp	229533.V6RM66
229533.I1S277	pp	229533.I1S4S4
229533.I1S277	pp	229533.Q4IB65
229533.I1S277	pp	229533.V6R3J1
229533.I1S277	pp	229533.V6RTJ8
229533.A0A1C3YM53	pp	229533.I1RA36
229533.A0A1C3YM53	pp	229533.I1S7M3
229533.A0A1C3YM53	pp	229533.I1RB50
229533.A0A1C3YM53	pp	229533.I1S7M2
229533.A0A1C3YM53	pp	229533.I1RX81
229533.A0A1C3YM53	pp	229533.I1RZG7
229533.A0A1C3YM53	pp	229533.I1RSD4
229533.A0A1C3YM53	pp	229533.I1RCI4
229533.A0A1C3YM53	pp	229533.I1RDK3
229533.A0A1C3YM53	pp	229533.I1RS28
229533.A0A1C3YM53	pp	229533.I1RBH8
229533.A0A1C3YM53	pp	229533.I1RXF2
229533.A0A1C3YM53	pp	229533.I1RG90
229533.A0A1C3YM53	pp	229533.I1RSA4
229533.A0A1C3YM53	pp	229533.I1RBV3
229533.A0A1C3YM53	pp	229533.I1S4M5
229533.A0A1C3YM53	pp	229533.I1RND5
229533.A0A1C3YM53	pp	229533.V6QXG1
229533.A0A1C3YM53	pp	229533.I1S7X9
229533.A0A1C3YM53	pp	229533.I1RCS2
229533.A0A1C3YM53	pp	229533.I1RG57
229533.A0A1C3YM53	pp	229533.I1RK90
229533.A0A1C3YM53	pp	229533.A0A1C3YNC3
229533.A0A1C3YM53	pp	229533.I1RK92
229533.A0A1C3YIG4	pp	229533.I1RRQ7
229533.I1RSK5	pp	229533.I1RVZ2
229533.I1RSK5	pp	229533.I1S8R4
229533.I1RSK5	pp	229533.I1S673
229533.I1RSK5	pp	229533.V6RLM7
229533.I1RSK5	pp	229533.I1RW43
229533.I1RSK5	pp	229533.V6R382
229533.I1RSK5	pp	229533.I1RSS7
229533.I1RSK5	pp	229533.I1RZ29
229533.I1RSK5	pp	229533.I1RYK0
229533.I1RSK5	pp	229533.I1RXY7
229533.I1RSK5	pp	229533.I1RVR2
229533.I1RSK5	pp	229533.I1S274
229533.I1RSK5	pp	229533.I1RZ92
229533.I1RSK5	pp	229533.I1RUR8
229533.I1RSK5	pp	229533.V6RM02
229533.I1RSK5	pp	229533.I1S0K0
229533.I1RSK5	pp	229533.I1RYU6
229533.I1RSK5	pp	229533.I1RY49
229533.I1RSK5	pp	229533.I1RVX9
229533.I1RSK5	pp	229533.I1S3L2
229533.I1RSK5	pp	229533.I1S241
229533.I1RSK5	pp	229533.I1RY21
229533.I1RSK5	pp	229533.I1RZM4
229533.I1RSK5	pp	229533.I1RUI6
229533.I1RSK5	pp	229533.I1RYX6
229533.I1RSK5	pp	229533.I1RW54
229533.I1RSK5	pp	229533.I1RZK8
229533.I1RSK5	pp	229533.I1S8C1
229533.I1RSK5	pp	229533.V6RDH3
229533.I1RSK5	pp	229533.I1S0N3
229533.I1RSK5	pp	229533.V6RK96
229533.I1RSK5	pp	229533.I1RXS0
229533.I1RSK5	pp	229533.I1RX59
229533.I1RSK5	pp	229533.I1RYL5
229533.A0A098DSW7	pp	229533.I1RMG2
229533.A0A098DSW7	pp	229533.A0A0E0SNZ9
229533.A0A098DSW7	pp	229533.I1RNP1
229533.A0A098DSW7	pp	229533.I1RB00
229533.A0A098DSW7	pp	229533.I1RQF9
229533.A0A098DSW7	pp	229533.A0A098DWY7
229533.A0A098DSW7	pp	229533.A0A1C3YI93
229533.A0A098DSW7	pp	229533.I1RQ16
229533.A0A098DSW7	pp	229533.I1SB04
229533.A0A098DSW7	pp	229533.I1RFR6
229533.A0A098DSW7	pp	229533.A0A1C3YM02
229533.I1RXB2	pp	229533.I1S1W3
229533.I1RXB2	pp	229533.I1S0J8
229533.I1RXB2	pp	229533.I1RXB6
229533.I1RXB2	pp	229533.V6RUT5
229533.I1RXB2	pp	229533.I1S887
229533.I1RXB2	pp	229533.I1RXR1
229533.I1RXB2	pp	229533.I1RXU9
229533.I1RXB2	pp	229533.V6R382
229533.I1REC2	pp	229533.I1RN04
229533.I1REC2	pp	229533.I1RW91
229533.I1REC2	pp	229533.I1S0C6
229533.I1REC2	pp	229533.I1SAF7
229533.I1REC2	pp	229533.I1RQ64
229533.I1REC2	pp	229533.I1S182
229533.I1REC2	pp	229533.I1RW80
229533.I1REC2	pp	229533.I1RPS7
229533.I1REC2	pp	229533.I1RQ42
229533.I1REC2	pp	229533.I1RMD2
229533.I1REC2	pp	229533.I1RPW8
229533.I1REC2	pp	229533.I1RR61
229533.I1RSP1	pp	229533.I1RZE1
229533.I1RSP1	pp	229533.I1RVA7
229533.I1RSP1	pp	229533.I1RYJ8
229533.I1RSP1	pp	229533.I1S2A8
229533.I1RSP1	pp	229533.I1S8Z2
229533.I1RSP1	pp	229533.I1RW71
229533.I1S0G3	pp	229533.I1SB04
229533.I1S4B6	pp	229533.V6RM02
229533.I1S4B6	pp	229533.V6RK96
229533.I1RRB0	pp	229533.I1S1D3
229533.I1RRB0	pp	229533.I1RW16
229533.I1RRB0	pp	229533.I1RWM7
229533.I1RRB0	pp	229533.I1RTG5
229533.I1RRB0	pp	229533.I1S1V5
229533.I1RRB0	pp	229533.Q4IMD1
229533.I1RRB0	pp	229533.Q4ICM0
229533.I1RRB0	pp	229533.I1RX54
229533.I1RRB0	pp	229533.I1S1C8
229533.I1RRB0	pp	229533.Q4I9B7
229533.I1RRB0	pp	229533.Q4IPI4
229533.I1RRB0	pp	229533.Q5I2J3
229533.I1RRB0	pp	229533.I1RRI3
229533.I1RRB0	pp	229533.I1RRT4
229533.I1RRB0	pp	229533.I1S096
229533.I1RRB0	pp	229533.I1S0Z3
229533.I1RRB0	pp	229533.Q4IBX0
229533.I1RRB0	pp	229533.I1S270
229533.I1RRB0	pp	229533.I1RZF7
229533.I1RRB0	pp	229533.I1RX84
229533.I1RRB0	pp	229533.Q4HZS8
229533.I1RRB0	pp	229533.I1RT41
229533.I1RRB0	pp	229533.I1RTQ9
229533.I1RA72	pp	229533.I1RZ60
229533.I1RA72	pp	229533.I1RE19
229533.I1RA72	pp	229533.I1RQG4
229533.I1RA72	pp	229533.I1RR95
229533.I1RA72	pp	229533.I1RSH0
229533.I1RA72	pp	229533.I1S074
229533.I1RA72	pp	229533.I1S8P5
229533.I1RA72	pp	229533.I1RFW1
229533.I1RA72	pp	229533.I1RKR9
229533.I1RA72	pp	229533.I1RJZ7
229533.I1RA72	pp	229533.Q4IPI4
229533.I1RA72	pp	229533.I1RY50
229533.I1RA72	pp	229533.I1RMP2
229533.I1RA72	pp	229533.I1RRT8
229533.I1RA72	pp	229533.I1RFR6
229533.I1RA72	pp	229533.I1S7X9
229533.I1RA72	pp	229533.I1RKR7
229533.I1RA72	pp	229533.I1RCD4
229533.I1RA72	pp	229533.I1RKI1
229533.I1RA72	pp	229533.I1S4Z7
229533.I1RA72	pp	229533.I1S2G9
229533.I1RA72	pp	229533.I1RRE5
229533.I1RA72	pp	229533.I1RMF2
229533.I1RA72	pp	229533.I1RBD6
229533.I1RA72	pp	229533.V6QUV7
229533.I1RA72	pp	229533.I1RG11
229533.I1RA72	pp	229533.I1RZV1
229533.I1RA72	pp	229533.I1RRF0
229533.I1RA72	pp	229533.I1RWH4
229533.I1RA72	pp	229533.I1RPK0
229533.I1RA72	pp	229533.I1RAI0
229533.I1RA72	pp	229533.I1RD70
229533.I1RA72	pp	229533.I1RK44
229533.I1RA72	pp	229533.I1S238
229533.I1RA72	pp	229533.I1RST4
229533.I1RA72	pp	229533.I1RMQ5
229533.I1RA72	pp	229533.I1RN84
229533.I1RA72	pp	229533.I1RTA3
229533.I1RA72	pp	229533.I1RSL8
229533.I1RA72	pp	229533.I1RTA0
229533.I1RA72	pp	229533.I1RZU6
229533.I1RA72	pp	229533.V6QX21
229533.I1RA72	pp	229533.Q4I2W2
229533.I1RA72	pp	229533.I1RYW3
229533.I1RA72	pp	229533.I1RRT4
229533.I1RA72	pp	229533.Q5I2J3
229533.I1RA72	pp	229533.I1RWX5
229533.I1RA72	pp	229533.I1RZ12
229533.I1RA72	pp	229533.I1RTG5
229533.I1RA72	pp	229533.I1RW71
229533.I1RA72	pp	229533.V6RTJ8
229533.I1RA72	pp	229533.V6QUU6
229533.I1RA72	pp	229533.I1RZB7
229533.I1RA72	pp	229533.I1S270
229533.I1RA72	pp	229533.I1RAU9
229533.I1RA72	pp	229533.I1RBS4
229533.I1RA72	pp	229533.I1S096
229533.I1RA72	pp	229533.I1RMT4
229533.I1RA72	pp	229533.I1RPH1
229533.I1RA72	pp	229533.I1RZ02
229533.I1RA72	pp	229533.I1RI75
229533.I1RA72	pp	229533.Q4HZS8
229533.I1RA72	pp	229533.I1RTQ9
229533.I1RA72	pp	229533.I1S5R5
229533.I1RA72	pp	229533.I1RN81
229533.I1RA72	pp	229533.I1RB00
229533.I1RA72	pp	229533.I1S1C8
229533.I1RA72	pp	229533.I1RT41
229533.I1RA72	pp	229533.Q4HTT2
229533.I1RA72	pp	229533.I1RA98
229533.I1RA72	pp	229533.I1S0Z3
229533.I1RA72	pp	229533.I1RZK4
229533.I1RA72	pp	229533.I1RRF9
229533.I1RA72	pp	229533.I1REG5
229533.I1RA72	pp	229533.I1RUK7
229533.I1RA72	pp	229533.V6RR76
229533.I1RA72	pp	229533.V6RPN0
229533.I1RA72	pp	229533.I1RZH4
229533.I1RA72	pp	229533.I1RPL2
229533.I1RA72	pp	229533.I1RWD5
229533.I1RA72	pp	229533.Q4IER8
229533.I1RA72	pp	229533.I1RYL5
229533.I1RA72	pp	229533.V6REE9
229533.I1RA72	pp	229533.I1RT65
229533.I1RA72	pp	229533.I1RJK7
229533.I1RA72	pp	229533.I1RRB0
229533.I1RA72	pp	229533.I1RBE7
229533.I1RA72	pp	229533.I1RBC4
229533.I1RUR8	pp	229533.I1RVR2
229533.I1RUR8	pp	229533.V6R3J1
229533.I1RUR8	pp	229533.I1RY35
229533.I1RUR8	pp	229533.V6RUY9
229533.I1RUR8	pp	229533.I1RZV5
229533.I1RUR8	pp	229533.Q4HVQ9
229533.I1RUR8	pp	229533.I1S3T7
229533.I1RUR8	pp	229533.I1S968
229533.I1RUR8	pp	229533.I1RWF5
229533.I1RUR8	pp	229533.I1RYW9
229533.I1RUR8	pp	229533.I1RYK0
229533.I1RUR8	pp	229533.I1S2C4
229533.I1RUR8	pp	229533.I1RZ38
229533.I1RUR8	pp	229533.I1S299
229533.I1RUR8	pp	229533.I1RY62
229533.I1RUR8	pp	229533.I1RYA0
229533.I1RUR8	pp	229533.I1S8R2
229533.I1RUR8	pp	229533.I1S256
229533.I1RUR8	pp	229533.V6RRM0
229533.I1RUR8	pp	229533.V6RM02
229533.I1RUR8	pp	229533.I1S0V7
229533.I1RUR8	pp	229533.I1S210
229533.I1RUR8	pp	229533.I1RWL3
229533.I1RUR8	pp	229533.I1S3L2
229533.I1RUR8	pp	229533.I1RW54
229533.I1RUR8	pp	229533.I1S8E0
229533.I1RUR8	pp	229533.I1RY21
229533.I1RUR8	pp	229533.I1RYC8
229533.I1RUR8	pp	229533.I1RXY7
229533.I1RUR8	pp	229533.I1S8R4
229533.I1RUR8	pp	229533.I1S3T6
229533.I1RUR8	pp	229533.I1S0K0
229533.I1RUR8	pp	229533.V6R382
229533.I1RUR8	pp	229533.I1S8C1
229533.I1RUR8	pp	229533.I1RYQ4
229533.I1RUR8	pp	229533.I1RYA2
229533.I1RUR8	pp	229533.I1S0K2
229533.I1RUR8	pp	229533.I1RYP5
229533.I1RUR8	pp	229533.I1RY12
229533.I1RUR8	pp	229533.I1S223
229533.I1RUR8	pp	229533.I1RUY4
229533.I1RUR8	pp	229533.I1RXS0
229533.I1RUR8	pp	229533.I1RXZ4
229533.I1RUR8	pp	229533.I1S8F8
229533.I1RUR8	pp	229533.I1RZM4
229533.I1RUR8	pp	229533.I1RXE6
229533.I1RUR8	pp	229533.I1S2F7
229533.I1RUR8	pp	229533.I1RY81
229533.I1RUR8	pp	229533.I1S0V6
229533.I1RUR8	pp	229533.V6RK96
229533.I1RUR8	pp	229533.I1S267
229533.I1RW16	pp	229533.V6RKY7
229533.I1RW16	pp	229533.I1S1W4
229533.I1RW16	pp	229533.V6RVG3
229533.I1RW16	pp	229533.I1RY44
229533.I1RW16	pp	229533.I1S4P6
229533.I1RW16	pp	229533.Q4IB89
229533.I1RW16	pp	229533.I1S1D3
229533.I1RW16	pp	229533.I1RWQ0
229533.I1RW16	pp	229533.V6RGI1
229533.I1RW16	pp	229533.I1S7X9
229533.I1RW16	pp	229533.I1RZP8
229533.I1RW16	pp	229533.Q4IMD1
229533.I1RW16	pp	229533.I1RZ25
229533.I1RW16	pp	229533.I1RYX9
229533.I1RW16	pp	229533.I1RXU0
229533.I1RW16	pp	229533.I1RYR2
229533.I1RW16	pp	229533.V6R3J1
229533.I1RW16	pp	229533.I1RZE4
229533.I1RW16	pp	229533.V6RLW4
229533.I1RW16	pp	229533.I1S382
229533.I1RW16	pp	229533.I1RX64
229533.I1RW16	pp	229533.Q4I7X1
229533.I1RW16	pp	229533.I1S951
229533.I1RW16	pp	229533.I1S2E9
229533.I1RW16	pp	229533.I1S0P4
229533.I1RW16	pp	229533.I1RX38
229533.I1RW16	pp	229533.I1S604
229533.I1RW16	pp	229533.I1S2F2
229533.I1RW16	pp	229533.P0C431
229533.I1RW16	pp	229533.Q4I877
229533.I1RW16	pp	229533.I1S1V5
229533.I1RW16	pp	229533.Q4I0J6
229533.I1RW16	pp	229533.I1RWJ1
229533.I1RW16	pp	229533.I1RY73
229533.I1RW16	pp	229533.I1S2A8
229533.I1RW16	pp	229533.I1RZH4
229533.I1RW16	pp	229533.I1S050
229533.I1RW16	pp	229533.I1RWG6
229533.I1RW16	pp	229533.I1S439
229533.I1RW16	pp	229533.I1S1C8
229533.I1RW16	pp	229533.I1RWB3
229533.I1RW16	pp	229533.Q4IBX0
229533.I1RW16	pp	229533.V6REE9
229533.I1RW16	pp	229533.I1RZV9
229533.I1RW16	pp	229533.V6QV09
229533.I1RW16	pp	229533.I1S224
229533.I1RW16	pp	229533.I1S0S6
229533.I1RW16	pp	229533.I1RWL6
229533.I1RW16	pp	229533.I1RYH9
229533.I1RW16	pp	229533.I1RYZ9
229533.I1RW16	pp	229533.I1S219
229533.I1RW16	pp	229533.Q4ICM0
229533.I1RW16	pp	229533.I1RZ94
229533.I1S1V5	pp	229533.V6RGI1
229533.I1S1V5	pp	229533.I1S1W4
229533.I1S1V5	pp	229533.I1S2A8
229533.I1S1V5	pp	229533.I1S2E9
229533.I1S1V5	pp	229533.V6RKY7
229533.I1S1V5	pp	229533.V6RVG3
229533.I1S1V5	pp	229533.Q4IMM0
229533.I1S1V5	pp	229533.V6R3J1
229533.I1S1V5	pp	229533.V6QV38
229533.I1S1V5	pp	229533.I1S439
229533.I1S1V5	pp	229533.V6RLW4
229533.I1S1V5	pp	229533.Q4IR18
229533.I1S1V5	pp	229533.Q4IER8
229533.I1S1V5	pp	229533.Q4I0J6
229533.I1S1V5	pp	229533.I1S224
229533.I1S1V5	pp	229533.Q4ICM0
229533.I1S1V5	pp	229533.V6R227
229533.I1S1V5	pp	229533.Q4IBX0
229533.I1RWK0	pp	229533.Q4IEA7
229533.I1RWK0	pp	229533.I1S286
229533.I1RWK0	pp	229533.I1RX77
229533.I1S1C8	pp	229533.Q5I2J3
229533.I1S1C8	pp	229533.Q4I9B7
229533.I1S1C8	pp	229533.Q4HZS8
229533.I1S1C8	pp	229533.Q4IBX0
229533.I1S1C8	pp	229533.I1S2F2
229533.I1S1C8	pp	229533.Q4ICM0
229533.I1S1C8	pp	229533.I1S1V5
229533.I1S1C8	pp	229533.Q4I061
229533.I1S1C8	pp	229533.Q4I0J6
229533.I1S1C8	pp	229533.I1S1D3
229533.I1RQJ0	pp	229533.I1S1C8
229533.I1RQJ0	pp	229533.I1RVV7
229533.I1RQJ0	pp	229533.I1RTD3
229533.I1RQJ0	pp	229533.I1RXT9
229533.I1RQJ0	pp	229533.I1S7R5
229533.I1RQJ0	pp	229533.I1RSU1
229533.I1RQJ0	pp	229533.I1RWE8
229533.I1RQJ0	pp	229533.I1RYX9
229533.I1RQJ0	pp	229533.Q4I0J6
229533.I1RQJ0	pp	229533.I1RUE2
229533.I1RQJ0	pp	229533.I1S1V5
229533.I1RQJ0	pp	229533.I1S0S8
229533.I1RQJ0	pp	229533.I1S111
229533.I1RQJ0	pp	229533.V6RJ21
229533.I1RQJ0	pp	229533.I1RSJ4
229533.I1RQJ0	pp	229533.I1RUG1
229533.I1RQJ0	pp	229533.V6R223
229533.I1RQJ0	pp	229533.I1RRB0
229533.I1RQJ0	pp	229533.I1RZ02
229533.I1RQJ0	pp	229533.Q4IBX0
229533.I1RQJ0	pp	229533.Q4INI2
229533.I1RQJ0	pp	229533.V6R3J1
229533.I1RQJ0	pp	229533.V6RLW4
229533.A0A1C3YL22	pp	229533.I1RX81
229533.A0A1C3YL22	pp	229533.I1RCI4
229533.A0A1C3YL22	pp	229533.I1RZG7
229533.A0A1C3YL22	pp	229533.I1RG57
229533.A0A1C3YL22	pp	229533.I1RK90
229533.A0A1C3YL22	pp	229533.I1S4M5
229533.A0A1C3YL22	pp	229533.I1RCS2
229533.A0A1C3YL22	pp	229533.I1RB50
229533.A0A1C3YL22	pp	229533.I1RBH8
229533.A0A1C3YL22	pp	229533.I1S7M2
229533.A0A1C3YL22	pp	229533.I1RSA4
229533.A0A1C3YL22	pp	229533.I1S7X9
229533.A0A1C3YL22	pp	229533.I1RA36
229533.A0A1C3YL22	pp	229533.I1RND5
229533.A0A1C3YL22	pp	229533.I1S7M3
229533.A0A1C3YL22	pp	229533.V6QXG1
229533.A0A1C3YL22	pp	229533.I1RBV3
229533.A0A1C3YL22	pp	229533.I1RXF2
229533.A0A1C3YL22	pp	229533.I1RS28
229533.A0A1C3YL22	pp	229533.A0A1C3YNC3
229533.A0A1C3YL22	pp	229533.I1RSD4
229533.A0A1C3YL22	pp	229533.I1RG90
229533.A0A1C3YL22	pp	229533.I1RK92
229533.I1RFR6	pp	229533.V6R3J1
229533.I1RFR6	pp	229533.I1RR95
229533.I1RFR6	pp	229533.Q5I2J3
229533.I1RFR6	pp	229533.I1RMP0
229533.I1RFR6	pp	229533.I1RSC7
229533.I1RFR6	pp	229533.I1RFZ2
229533.I1RFR6	pp	229533.I1RYX9
229533.I1RFR6	pp	229533.I1S1D3
229533.I1RFR6	pp	229533.I1RSJ4
229533.I1RFR6	pp	229533.Q4I9B7
229533.I1RFR6	pp	229533.I1RLU1
229533.I1RFR6	pp	229533.I1RSI4
229533.I1RFR6	pp	229533.I1S0G3
229533.I1RFR6	pp	229533.I1S1V5
229533.I1RFR6	pp	229533.V6R382
229533.I1RFR6	pp	229533.I1RW16
229533.I1RFR6	pp	229533.I1S2F2
229533.I1RFR6	pp	229533.I1RMB7
229533.I1RFR6	pp	229533.V6RLW4
229533.I1RFR6	pp	229533.I1RFX8
229533.I1RFR6	pp	229533.I1RX64
229533.I1RFR6	pp	229533.I1RRP7
229533.I1RFR6	pp	229533.I1RN31
229533.I1RFR6	pp	229533.I1RUG1
229533.I1RFR6	pp	229533.I1RI75
229533.I1RFR6	pp	229533.I1RNC0
229533.I1RFR6	pp	229533.I1RQ16
229533.I1RFR6	pp	229533.I1RRB0
229533.I1RFR6	pp	229533.Q4IMM0
229533.I1RFR6	pp	229533.I1RPW0
229533.I1RFR6	pp	229533.Q4HZS8
229533.I1RFR6	pp	229533.I1S1C8
229533.I1RFR6	pp	229533.I1RN46
229533.I1RFR6	pp	229533.Q4IBX0
229533.I1RFR6	pp	229533.I1RJH5
229533.I1RFR6	pp	229533.I1RRT4
229533.I1RFR6	pp	229533.Q4I0J6
229533.I1RFR6	pp	229533.I1RQJ0
229533.I1RFR6	pp	229533.I1RG77
229533.A0A1C3YLP4	pp	229533.I1RQ75
229533.A0A1C3YLP4	pp	229533.I1RYF2
229533.A0A1C3YLP4	pp	229533.I1RXF0
229533.A0A1C3YLP4	pp	229533.Q4HZE0
229533.A0A1C3YLP4	pp	229533.I1RJL9
229533.A0A1C3YLP4	pp	229533.I1S272
229533.A0A1C3YLP4	pp	229533.Q4HY20
229533.A0A1C3YLP4	pp	229533.I1RQ38
229533.A0A1C3YLP4	pp	229533.I1RZM0
229533.A0A1C3YLP4	pp	229533.I1RD39
229533.A0A1C3YLP4	pp	229533.V6QUV7
229533.A0A1C3YLP4	pp	229533.I1RX25
229533.A0A1C3YLP4	pp	229533.I1RSQ2
229533.A0A1C3YLP4	pp	229533.I1RYL5
229533.A0A1C3YLP4	pp	229533.I1RZV2
229533.A0A1C3YLP4	pp	229533.I1RYB8
229533.A0A1C3YLP4	pp	229533.I1S4Z7
229533.A0A1C3YLP4	pp	229533.I1SAM9
229533.A0A1C3YLP4	pp	229533.Q4IJT0
229533.A0A1C3YLP4	pp	229533.V6RPQ8
229533.A0A1C3YLP4	pp	229533.I1RDF6
229533.A0A1C3YLP4	pp	229533.I1RMM6
229533.A0A1C3YLP4	pp	229533.I1RSM8
229533.A0A1C3YLP4	pp	229533.I1RRR5
229533.A0A1C3YLP4	pp	229533.I1RAH0
229533.A0A1C3YLP4	pp	229533.I1R9N7
229533.A0A1C3YLP4	pp	229533.I1RNM4
229533.A0A1C3YLP4	pp	229533.A0A1C3YM63
229533.I1RCM6	pp	229533.I1RMP0
229533.I1RCM6	pp	229533.I1RRT4
229533.I1RCM6	pp	229533.I1RFZ2
229533.I1RCM6	pp	229533.I1RY40
229533.I1RCM6	pp	229533.I1RYX9
229533.I1RCM6	pp	229533.I1RCY0
229533.I1RCM6	pp	229533.Q4IMM0
229533.I1RCM6	pp	229533.I1RSI4
229533.I1RCM6	pp	229533.I1S382
229533.I1RCM6	pp	229533.I1S2F3
229533.I1RCM6	pp	229533.I1RNC0
229533.I1RCM6	pp	229533.I1RM36
229533.I1RCM6	pp	229533.I1RFU3
229533.I1RCM6	pp	229533.I1RUG1
229533.I1RCM6	pp	229533.I1RR95
229533.I1RCM6	pp	229533.I1RQM0
229533.I1RCM6	pp	229533.I1RFW1
229533.I1RCM6	pp	229533.I1RVA7
229533.I1RCM6	pp	229533.Q4ICM0
229533.I1RCM6	pp	229533.I1RQ80
229533.I1RCM6	pp	229533.I1RDG8
229533.I1RCM6	pp	229533.Q4HZS8
229533.I1RCM6	pp	229533.I1RN31
229533.I1RCM6	pp	229533.V6R3J1
229533.I1RCM6	pp	229533.V6RLW4
229533.I1RCM6	pp	229533.I1RI75
229533.I1RCM6	pp	229533.I1RP94
229533.I1RCM6	pp	229533.I1RTA9
229533.I1RCM6	pp	229533.I1RD18
229533.I1RCM6	pp	229533.I1S2E9
229533.I1RCM6	pp	229533.I1RMB7
229533.I1RCM6	pp	229533.I1S2F2
229533.I1RCM6	pp	229533.I1S224
229533.I1RCM6	pp	229533.I1RLX6
229533.I1RCM6	pp	229533.I1RDX8
229533.I1RCM6	pp	229533.I1RPX8
229533.I1RCM6	pp	229533.I1S0Z2
229533.I1RCM6	pp	229533.I1S2A8
229533.I1RCM6	pp	229533.I1RX38
229533.I1RCM6	pp	229533.I1S951
229533.I1RCM6	pp	229533.I1RZ86
229533.I1RCM6	pp	229533.I1S283
229533.I1RCM6	pp	229533.V6R382
229533.I1RCM6	pp	229533.I1RLE7
229533.I1RCM6	pp	229533.I1REG5
229533.I1RCM6	pp	229533.I1RZH4
229533.I1RCM6	pp	229533.I1RCW8
229533.I1RCM6	pp	229533.I1S1D3
229533.I1RCM6	pp	229533.I1S1V5
229533.I1RCM6	pp	229533.I1S0P4
229533.I1RCM6	pp	229533.I1RWT6
229533.I1RCM6	pp	229533.I1RFR6
229533.I1RCM6	pp	229533.I1RQ49
229533.I1RCM6	pp	229533.I1RY44
229533.I1RCM6	pp	229533.I1RSJ4
229533.I1RCM6	pp	229533.I1RK32
229533.I1RCM6	pp	229533.I1RFN0
229533.I1RCM6	pp	229533.Q4I0J6
229533.I1RCM6	pp	229533.I1RPU4
229533.I1RCM6	pp	229533.I1RJI8
229533.I1RCM6	pp	229533.I1RJH5
229533.I1RCM6	pp	229533.V6QX58
229533.I1RCM6	pp	229533.I1S096
229533.I1RCM6	pp	229533.I1RSC7
229533.I1RCM6	pp	229533.I1RXT9
229533.I1RCM6	pp	229533.I1RE46
229533.I1RCM6	pp	229533.I1RRW0
229533.I1RCM6	pp	229533.I1S1C8
229533.I1RCM6	pp	229533.I1RJK7
229533.I1RCM6	pp	229533.I1RMX3
229533.I1RCM6	pp	229533.Q4I877
229533.I1RCM6	pp	229533.I1RW16
229533.I1RCM6	pp	229533.I1RQJ0
229533.I1RCM6	pp	229533.Q4I7X1
229533.I1RCM6	pp	229533.I1RLX4
229533.I1RCM6	pp	229533.I1RN46
229533.I1RCM6	pp	229533.I1RQS4
229533.I1RCM6	pp	229533.I1RQ16
229533.I1RCM6	pp	229533.I1RG77
229533.I1RCM6	pp	229533.I1RUG2
229533.I1RCM6	pp	229533.I1RFJ2
229533.I1RCM6	pp	229533.I1RJI7
229533.I1RCM6	pp	229533.Q4IBX0
229533.I1RCM6	pp	229533.I1RI34
229533.I1RCM6	pp	229533.I1RQA3
229533.I1RCM6	pp	229533.I1RN65
229533.I1RCM6	pp	229533.I1RRB0
229533.I1RCM6	pp	229533.I1RPW0
229533.I1RCM6	pp	229533.I1RWB3
229533.I1RCM6	pp	229533.Q4IER8
229533.I1RCM6	pp	229533.I1RYP9
229533.I1RCM6	pp	229533.I1RD70
229533.I1RCM6	pp	229533.I1RRP7
229533.I1RCM6	pp	229533.I1RHI1
229533.I1RCM6	pp	229533.I1RJE5
229533.I1RCM6	pp	229533.I1RX64
229533.I1RCM6	pp	229533.I1RZV9
229533.I1RCM6	pp	229533.I1RU02
229533.I1RCM6	pp	229533.I1RD19
229533.A0A098DNR8	pp	229533.I1RNG4
229533.A0A098DNR8	pp	229533.I1RCR9
229533.A0A098DNR8	pp	229533.A0A1C3YLB6
229533.A0A098DNR8	pp	229533.A0A1C3YLP4
229533.I1RN03	pp	229533.Q4IBK5
229533.I1RN03	pp	229533.Q4IPH4
229533.I1RN03	pp	229533.I1RPY4
229533.I1RN03	pp	229533.I1S2Y5
229533.I1RN03	pp	229533.I1RS28
229533.I1RN03	pp	229533.I1RPY5
229533.I1RN03	pp	229533.Q4IPB3
229533.I1RN03	pp	229533.Q4I5R9
229533.I1RN03	pp	229533.Q4HXF6
229533.I1RN03	pp	229533.I1RX81
229533.I1RN03	pp	229533.Q4IE79
229533.I1RN03	pp	229533.I1RS66
229533.I1RN03	pp	229533.I1RQC5
229533.I1RN03	pp	229533.Q4I1Y1
229533.I1RN03	pp	229533.I1RN59
229533.I1RN03	pp	229533.Q4IPB8
229533.I1RN03	pp	229533.I1RRW3
229533.I1RSJ4	pp	229533.I1RYR2
229533.I1RSJ4	pp	229533.Q4IBX0
229533.I1RSJ4	pp	229533.I1RUG1
229533.I1RSJ4	pp	229533.Q4I0J6
229533.I1RSJ4	pp	229533.Q4IE79
229533.I1RSJ4	pp	229533.I1RWM6
229533.I1RSJ4	pp	229533.I1S1D3
229533.I1RSJ4	pp	229533.I1RYX9
229533.I1RSJ4	pp	229533.Q4IQM6
229533.I1RSJ4	pp	229533.V6RLW4
229533.I1RSJ4	pp	229533.I1S283
229533.I1RSJ4	pp	229533.I1S2F2
229533.I1RSJ4	pp	229533.I1S236
229533.I1RSJ4	pp	229533.V6R3J1
229533.A0A1C3YJQ6	pp	229533.I1RYQ1
229533.A0A1C3YJQ6	pp	229533.I1S8W6
229533.A0A1C3YJQ6	pp	229533.I1RKL2
229533.A0A1C3YJQ6	pp	229533.I1RSZ3
229533.A0A1C3YJQ6	pp	229533.I1REF2
229533.A0A1C3YJQ6	pp	229533.I1RJQ3
229533.A0A1C3YJQ6	pp	229533.I1RY29
229533.A0A1C3YJQ6	pp	229533.Q4HVU7
229533.A0A1C3YJQ6	pp	229533.Q4HZQ1
229533.A0A1C3YJQ6	pp	229533.I1RY80
229533.A0A1C3YJQ6	pp	229533.A0A1C3YK80
229533.A0A1C3YJQ6	pp	229533.A0A1C3YMH3
229533.A0A1C3YJQ6	pp	229533.I1RWI8
229533.A0A1C3YJQ6	pp	229533.A0A1C3YN25
229533.A0A1C3YJQ6	pp	229533.I1S4Q7
229533.A0A1C3YJQ6	pp	229533.I1RKA7
229533.A0A1C3YJQ6	pp	229533.I1RQB7
229533.A0A1C3YJQ6	pp	229533.A0A1C3YNA1
229533.A0A1C3YJQ6	pp	229533.I1RRH5
229533.A0A1C3YJQ6	pp	229533.I1S4T3
229533.A0A1C3YJQ6	pp	229533.I1SA55
229533.A0A1C3YJQ6	pp	229533.I1RBZ1
229533.A0A1C3YJQ6	pp	229533.I1RPN1
229533.A0A1C3YJQ6	pp	229533.I1RZ94
229533.A0A1C3YJQ6	pp	229533.A0A1C3YMJ3
229533.A0A1C3YJQ6	pp	229533.A0A1C3YN55
229533.A0A1C3YJQ6	pp	229533.I1RB17
229533.A0A1C3YJQ6	pp	229533.V6RG79
229533.A0A1C3YJQ6	pp	229533.I1RN57
229533.A0A1C3YJQ6	pp	229533.I1RMQ7
229533.A0A1C3YJQ6	pp	229533.I1R9X4
229533.A0A1C3YJQ6	pp	229533.I1RFY0
229533.A0A1C3YJQ6	pp	229533.A0A1C3YJW8
229533.A0A1C3YJQ6	pp	229533.I1RW83
229533.A0A1C3YJQ6	pp	229533.V6RN69
229533.A0A1C3YJQ6	pp	229533.A0A1C3YK00
229533.A0A1C3YJQ6	pp	229533.I1S5Z2
229533.A0A1C3YJQ6	pp	229533.I1RDX0
229533.A0A1C3YJQ6	pp	229533.I1S0C2
229533.A0A1C3YJQ6	pp	229533.I1RQP5
229533.A0A1C3YJQ6	pp	229533.I1RAE8
229533.A0A1C3YJQ6	pp	229533.I1RSP7
229533.A0A1C3YJQ6	pp	229533.A0A1C3YN82
229533.A0A1C3YJQ6	pp	229533.I1RSI0
229533.A0A1C3YJQ6	pp	229533.I1RUL3
229533.A0A1C3YJQ6	pp	229533.I1RUG4
229533.A0A1C3YJQ6	pp	229533.I1RR61
229533.A0A1C3YJQ6	pp	229533.I1RDH0
229533.A0A1C3YJQ6	pp	229533.I1RT09
229533.A0A1C3YJQ6	pp	229533.I1RPP5
229533.A0A1C3YJQ6	pp	229533.I1RDA8
229533.A0A1C3YJQ6	pp	229533.I1RN55
229533.I1RXT9	pp	229533.I1RY40
229533.I1RXT9	pp	229533.Q4I877
229533.I1RXT9	pp	229533.Q4IMM0
229533.I1RXT9	pp	229533.Q4IER8
229533.I1RXT9	pp	229533.I1S5S3
229533.I1RXT9	pp	229533.Q4I0J6
229533.I1RXT9	pp	229533.I1RYE4
229533.I1RXT9	pp	229533.I1S6S3
229533.I1RXT9	pp	229533.I1RZH4
229533.I1RXT9	pp	229533.Q4ICM0
229533.I1RXT9	pp	229533.Q4IJK2
229533.I1RXT9	pp	229533.I1S5B5
229533.I1RXT9	pp	229533.I1S096
229533.I1RXT9	pp	229533.I1RZV9
229533.I1RXT9	pp	229533.I1S1V5
229533.I1RXT9	pp	229533.V6R3J1
229533.I1RXT9	pp	229533.I1S0N4
229533.I1RXT9	pp	229533.I1S2A8
229533.I1RXT9	pp	229533.Q4IBX0
229533.I1RXT9	pp	229533.I1S247
229533.I1RXT9	pp	229533.Q4HXF6
229533.I1RP20	pp	229533.I1S7J6
229533.I1RP20	pp	229533.I1S4S8
229533.I1RP20	pp	229533.I1RSI0
229533.I1RP20	pp	229533.I1RT05
229533.I1RP20	pp	229533.I1RTE0
229533.I1RP20	pp	229533.I1RRH5
229533.I1RP20	pp	229533.I1RTE9
229533.I1RP20	pp	229533.I1RQ40
229533.I1RP20	pp	229533.I1S0R2
229533.I1RP20	pp	229533.I1RQN0
229533.I1RP20	pp	229533.I1RZP1
229533.I1RKD2	pp	229533.I1RW71
229533.I1RKD2	pp	229533.I1RY03
229533.I1RKD2	pp	229533.I1RZX0
229533.I1RKD2	pp	229533.I1S0H1
229533.I1RQ80	pp	229533.I1RY44
229533.I1RQ80	pp	229533.I1RRH3
229533.I1RQ80	pp	229533.I1S1D3
229533.I1RQ80	pp	229533.I1RW16
229533.I1RQ80	pp	229533.I1RRW0
229533.I1RQ80	pp	229533.I1RQA3
229533.I1RQ80	pp	229533.I1RXT9
229533.I1RQ80	pp	229533.I1S382
229533.I1RQ80	pp	229533.I1RRP7
229533.I1RQ80	pp	229533.I1RZV9
229533.I1RQ80	pp	229533.Q4IER8
229533.I1RQ80	pp	229533.I1RR95
229533.I1RQ80	pp	229533.Q4IMD1
229533.I1RQ80	pp	229533.I1S5B5
229533.I1RQ80	pp	229533.I1RQM0
229533.I1RQ80	pp	229533.I1RTE5
229533.I1RQ80	pp	229533.V6R3J1
229533.I1RQ80	pp	229533.I1RX38
229533.I1RQ80	pp	229533.I1RWT6
229533.I1RQ80	pp	229533.I1S951
229533.I1RQ80	pp	229533.Q4I7L0
229533.I1RQ80	pp	229533.I1S2E9
229533.I1RQ80	pp	229533.I1S0P4
229533.I1RQ80	pp	229533.Q4I0J6
229533.I1RQ80	pp	229533.Q4IBX0
229533.I1RQ80	pp	229533.I1RQJ0
229533.I1RQ80	pp	229533.Q4I877
229533.I1RQ80	pp	229533.I1S1V5
229533.I1RQ80	pp	229533.I1RRB0
229533.I1RQ80	pp	229533.I1S2A8
229533.I1RQ80	pp	229533.I1RQS4
229533.I1RQ80	pp	229533.I1S096
229533.I1RQ80	pp	229533.I1RYX9
229533.I1RQ80	pp	229533.I1RZH4
229533.I1RQ80	pp	229533.I1RY40
229533.I1RQ80	pp	229533.Q4I7X1
229533.I1RQ80	pp	229533.I1S1C8
229533.I1RQ80	pp	229533.Q4HZS8
229533.I1RQ80	pp	229533.I1S224
229533.I1RQ80	pp	229533.I1S0Z2
229533.I1RQ80	pp	229533.I1RRT4
229533.I1RQ80	pp	229533.Q4IMM0
229533.I1RQ80	pp	229533.I1S2F3
229533.I1RQ80	pp	229533.I1RZU6
229533.I1RQ80	pp	229533.Q4ICM0
229533.I1RD18	pp	229533.V6RKY7
229533.I1RD18	pp	229533.I1RY44
229533.I1RD18	pp	229533.I1S1W4
229533.I1RD18	pp	229533.I1S0D1
229533.I1RD18	pp	229533.V6RVG3
229533.I1RD18	pp	229533.V6R382
229533.I1RD18	pp	229533.I1RZC3
229533.I1RD18	pp	229533.I1RW16
229533.I1RD18	pp	229533.I1RSC7
229533.I1RD18	pp	229533.I1RMA4
229533.I1RD18	pp	229533.I1S0M2
229533.I1RD18	pp	229533.I1RVN2
229533.I1RD18	pp	229533.I1S1D3
229533.I1RD18	pp	229533.I1RFN0
229533.I1RD18	pp	229533.I1RRW0
229533.I1RD18	pp	229533.I1RPW0
229533.I1RD18	pp	229533.I1RQ16
229533.I1RD18	pp	229533.I1S0J7
229533.I1RD18	pp	229533.V6RGI1
229533.I1RD18	pp	229533.I1S004
229533.I1RD18	pp	229533.I1RZE4
229533.I1RD18	pp	229533.I1RY58
229533.I1RD18	pp	229533.I1RRP7
229533.I1RD18	pp	229533.I1RRY3
229533.I1RD18	pp	229533.I1RD70
229533.I1RD18	pp	229533.I1RFL7
229533.I1RD18	pp	229533.I1S549
229533.I1RD18	pp	229533.I1RUN8
229533.I1RD18	pp	229533.I1RX64
229533.I1RD18	pp	229533.I1RFW1
229533.I1RD18	pp	229533.I1RFZ2
229533.I1RD18	pp	229533.I1RMP0
229533.I1RD18	pp	229533.I1S2F2
229533.I1RD18	pp	229533.I1S2E9
229533.I1RD18	pp	229533.V6R3J1
229533.I1RD18	pp	229533.I1RX38
229533.I1RD18	pp	229533.I1RYX9
229533.I1RD18	pp	229533.I1RPK4
229533.I1RD18	pp	229533.I1RZ63
229533.I1RD18	pp	229533.I1S098
229533.I1RD18	pp	229533.I1RWT6
229533.I1RD18	pp	229533.I1S1V5
229533.I1RD18	pp	229533.I1RV91
229533.I1RD18	pp	229533.I1RQM0
229533.I1RD18	pp	229533.Q4I0J6
229533.I1RD18	pp	229533.I1RSJ4
229533.I1RD18	pp	229533.I1RFR6
229533.I1RD18	pp	229533.I1RUG1
229533.I1RD18	pp	229533.I1RLU1
229533.I1RD18	pp	229533.I1RME5
229533.I1RD18	pp	229533.I1S267
229533.I1RD18	pp	229533.I1RKK0
229533.I1RD18	pp	229533.I1REE1
229533.I1RD18	pp	229533.I1RJK7
229533.I1RD18	pp	229533.I1RNP7
229533.I1RD18	pp	229533.I1RKK1
229533.I1RD18	pp	229533.I1RPU4
229533.I1RD18	pp	229533.Q4IER8
229533.I1RD18	pp	229533.I1RQJ0
229533.I1RD18	pp	229533.I1RDV9
229533.I1RD18	pp	229533.I1S209
229533.I1RD18	pp	229533.Q4IR08
229533.I1RD18	pp	229533.I1RN46
229533.I1RD18	pp	229533.I1RN08
229533.I1RD18	pp	229533.I1RUQ5
229533.I1RD18	pp	229533.Q4IBX0
229533.I1RD18	pp	229533.I1S439
229533.I1RD18	pp	229533.I1RQS4
229533.I1RD18	pp	229533.Q4IMM0
229533.I1RD18	pp	229533.Q4I7N9
229533.I1RD18	pp	229533.I1S9Z3
229533.I1RD18	pp	229533.I1RQA3
229533.I1RD18	pp	229533.I1RQ26
229533.I1RD18	pp	229533.I1RMM9
229533.I1RD18	pp	229533.I1RZ12
229533.I1RD18	pp	229533.I1RLX6
229533.I1RD18	pp	229533.I1RTG0
229533.I1RD18	pp	229533.I1RN31
229533.I1RD18	pp	229533.I1RNC0
229533.I1RD18	pp	229533.I1RQ80
229533.I1RD18	pp	229533.I1RMB7
229533.I1RD18	pp	229533.I1RYH9
229533.I1RD18	pp	229533.I1RFX8
229533.I1RD18	pp	229533.I1RQ13
229533.I1RD18	pp	229533.I1S224
229533.I1RD18	pp	229533.I1RKJ7
229533.I1RD18	pp	229533.I1RDB1
229533.I1RJQ3	pp	229533.I1RKL2
229533.I1RJQ3	pp	229533.I1RRH5
229533.I1RJQ3	pp	229533.I1S8W6
229533.I1RJQ3	pp	229533.I1RLT2
229533.I1RJQ3	pp	229533.I1RW83
229533.I1RJQ3	pp	229533.I1RP37
229533.I1RJQ3	pp	229533.I1RMH6
229533.I1RJQ3	pp	229533.I1S4T3
229533.I1RJQ3	pp	229533.I1RW08
229533.I1RJQ3	pp	229533.I1RQB7
229533.A0A1C3YLN4	pp	229533.I1RQN9
229533.A0A1C3YLN4	pp	229533.I1S286
229533.A0A1C3YLN4	pp	229533.I1RFW0
229533.A0A1C3YLN4	pp	229533.I1RD66
229533.A0A1C3YLN4	pp	229533.I1RX77
229533.A0A1C3YLN4	pp	229533.I1RSS1
229533.A0A1C3YLN4	pp	229533.I1RMB2
229533.A0A1C3YLN4	pp	229533.Q4IEA7
229533.I1RAW7	pp	229533.I1RML9
229533.I1RAW7	pp	229533.I1RLX6
229533.I1RAW7	pp	229533.I1RP96
229533.I1RAW7	pp	229533.I1RQG9
229533.I1RAW7	pp	229533.I1RY40
229533.I1RAW7	pp	229533.Q4IMM0
229533.I1RAW7	pp	229533.I1RWD4
229533.I1RAW7	pp	229533.Q4ICM0
229533.I1RAW7	pp	229533.I1RUQ6
229533.I1RAW7	pp	229533.I1RD18
229533.I1RAW7	pp	229533.I1RQ80
229533.I1RAW7	pp	229533.I1RRT4
229533.I1RAW7	pp	229533.I1RPU4
229533.I1RAW7	pp	229533.I1RK32
229533.I1RAW7	pp	229533.I1RQ26
229533.I1RAW7	pp	229533.I1RDB1
229533.I1RAW7	pp	229533.I1S193
229533.I1RAW7	pp	229533.I1S0P4
229533.I1RAW7	pp	229533.I1RWT6
229533.I1RAW7	pp	229533.I1RNC0
229533.I1RAW7	pp	229533.I1RN31
229533.I1RAW7	pp	229533.I1S1C8
229533.I1RAW7	pp	229533.I1S096
229533.I1RAW7	pp	229533.I1RFX8
229533.I1RAW7	pp	229533.I1RKE9
229533.I1RAW7	pp	229533.I1RCK4
229533.I1RAW7	pp	229533.Q4I0J6
229533.I1RAW7	pp	229533.I1RC95
229533.I1RAW7	pp	229533.I1RJH5
229533.I1RAW7	pp	229533.I1RB00
229533.I1RAW7	pp	229533.I1RYH9
229533.I1RAW7	pp	229533.I1RE46
229533.I1RAW7	pp	229533.I1RXE5
229533.I1RAW7	pp	229533.I1RC22
229533.I1RAW7	pp	229533.V6R227
229533.I1RAW7	pp	229533.I1S224
229533.I1RAW7	pp	229533.I1RZH4
229533.I1RAW7	pp	229533.I1RDC9
229533.I1RAW7	pp	229533.I1RUQ5
229533.I1RAW7	pp	229533.V6QV38
229533.I1RAW7	pp	229533.V6R3J1
229533.I1RAW7	pp	229533.I1RQJ0
229533.I1RAW7	pp	229533.I1RBV5
229533.I1RAW7	pp	229533.I1RHI1
229533.I1RAW7	pp	229533.I1S2E9
229533.I1RAW7	pp	229533.I1S439
229533.I1RAW7	pp	229533.I1RN46
229533.I1RAW7	pp	229533.I1RV91
229533.I1RAW7	pp	229533.I1RMM9
229533.I1RAW7	pp	229533.Q4IR18
229533.I1RAW7	pp	229533.Q4IER8
229533.I1RAW7	pp	229533.Q4IBX0
229533.I1RAW7	pp	229533.I1RN08
229533.I1RAW7	pp	229533.I1RFZ2
229533.I1RAW7	pp	229533.I1RRB0
229533.I1RAW7	pp	229533.I1RQA3
229533.I1RAW7	pp	229533.I1RYX9
229533.I1RAW7	pp	229533.I1RP28
229533.I1RAW7	pp	229533.I1RMP0
229533.I1RAW7	pp	229533.I1RCM6
229533.I1RAW7	pp	229533.I1RBL4
229533.I1RAW7	pp	229533.I1RPX5
229533.I1RAW7	pp	229533.I1RQG4
229533.I1RAW7	pp	229533.I1RRQ3
229533.I1RAW7	pp	229533.I1RZM2
229533.I1RAW7	pp	229533.I1RLX4
229533.I1RAW7	pp	229533.I1RFW1
229533.I1RAW7	pp	229533.I1RQM0
229533.I1RAW7	pp	229533.I1RX38
229533.I1RAW7	pp	229533.I1RMQ5
229533.I1RAW7	pp	229533.I1RBR5
229533.I1RAW7	pp	229533.I1RVY0
229533.I1RAW7	pp	229533.Q4I7L0
229533.I1RAW7	pp	229533.I1RFR6
229533.I1RAW7	pp	229533.I1S0M2
229533.I1RAW7	pp	229533.V6RLW4
229533.I1RAW7	pp	229533.I1RLU1
229533.I1RAW7	pp	229533.I1REX8
229533.I1RAW7	pp	229533.I1RRW0
229533.I1RAW7	pp	229533.I1RC35
229533.I1RAW7	pp	229533.I1S2A8
229533.I1RAW7	pp	229533.I1RL04
229533.I1RAW7	pp	229533.I1RUN8
229533.I1RAW7	pp	229533.I1S1W4
229533.I1RAW7	pp	229533.V6RKY7
229533.I1RAW7	pp	229533.V6RGI1
229533.I1RAW7	pp	229533.I1RFN0
229533.I1RAW7	pp	229533.I1RXT9
229533.I1RAW7	pp	229533.I1RY44
229533.I1RAW7	pp	229533.I1RRP7
229533.I1RAW7	pp	229533.V6RVG3
229533.I1RAW7	pp	229533.I1RBM3
229533.I1RAW7	pp	229533.I1RBD6
229533.I1RAW7	pp	229533.I1RRY3
229533.I1RAW7	pp	229533.I1RW16
229533.I1RAW7	pp	229533.I1S1D3
229533.I1RAW7	pp	229533.I1RPW0
229533.I1RAW7	pp	229533.I1RQ16
229533.I1RAW7	pp	229533.I1RD70
229533.A0A098DC94	pp	229533.A0A1C3YJG7
229533.A0A098DC94	pp	229533.I1RQL4
229533.I1RMF9	pp	229533.I1RXF4
229533.I1RMF9	pp	229533.I1RWD1
229533.I1RMF9	pp	229533.Q4HY20
229533.I1RMF9	pp	229533.I1RSK3
229533.I1RMF9	pp	229533.I1RRL4
229533.I1RYX9	pp	229533.I1S1D3
229533.I1RYX9	pp	229533.Q4HYB8
229533.I1RYX9	pp	229533.V6R382
229533.I1RYX9	pp	229533.Q4I0J6
229533.I1RYX9	pp	229533.Q4IB89
229533.I1RYX9	pp	229533.V6RGI1
229533.I1RYX9	pp	229533.V6RLW4
229533.I1RYX9	pp	229533.I1S604
229533.I1RYX9	pp	229533.I1S209
229533.I1RYX9	pp	229533.Q4IR08
229533.I1RYX9	pp	229533.I1S998
229533.I1RYX9	pp	229533.I1S461
229533.I1RYX9	pp	229533.Q4IBX0
229533.I1RYX9	pp	229533.I1S987
229533.I1RYX9	pp	229533.Q4INS6
229533.I1RYX9	pp	229533.Q4IEA5
229533.I1RYX9	pp	229533.I1RZ86
229533.I1RYX9	pp	229533.I1RZ94
229533.I1RYX9	pp	229533.Q4IMM0
229533.I1RYX9	pp	229533.I1S0D5
229533.I1RYX9	pp	229533.Q4IC11
229533.I1RYX9	pp	229533.I1S283
229533.I1RYX9	pp	229533.V6R3J1
229533.I1RYX9	pp	229533.I1S1V5
229533.I1RYX9	pp	229533.I1RZP8
229533.I1RYX9	pp	229533.Q4IP51
229533.I1RYX9	pp	229533.Q4I5R9
229533.I1RYX9	pp	229533.I1S2F2
229533.I1RYX9	pp	229533.Q4IQM6
229533.I1S1A3	pp	229533.I1S8F8
229533.I1S1A3	pp	229533.V6RRM0
229533.I1S1A3	pp	229533.I1S248
229533.I1S1A3	pp	229533.Q4I1Y5
229533.I1S1A3	pp	229533.I1S2E9
229533.I1S1A3	pp	229533.Q4IBS9
229533.I1RFN0	pp	229533.I1RHR0
229533.I1RFN0	pp	229533.I1RQ67
229533.I1RFN0	pp	229533.I1RW71
229533.I1RFN0	pp	229533.I1RWM6
229533.I1RFN0	pp	229533.I1RYR2
229533.I1RFN0	pp	229533.I1RYX9
229533.I1RFN0	pp	229533.I1RNT2
229533.I1RFN0	pp	229533.I1RFZ2
229533.I1RFN0	pp	229533.Q4IMM0
229533.I1RFN0	pp	229533.I1RLE7
229533.I1RFN0	pp	229533.Q4IC11
229533.I1RFN0	pp	229533.I1RQ13
229533.I1RFN0	pp	229533.I1RUG1
229533.I1RFN0	pp	229533.I1S2F2
229533.I1RFN0	pp	229533.I1S0M2
229533.I1RFN0	pp	229533.I1S283
229533.I1RFN0	pp	229533.I1RMB7
229533.I1RFN0	pp	229533.I1RFR6
229533.I1RFN0	pp	229533.I1RSC7
229533.I1RFN0	pp	229533.I1S1V5
229533.I1RFN0	pp	229533.I1RSJ4
229533.I1RFN0	pp	229533.I1RSL6
229533.I1RFN0	pp	229533.Q4I0J6
229533.I1RFN0	pp	229533.I1RRK8
229533.I1RFN0	pp	229533.I1RMX3
229533.I1RFN0	pp	229533.I1RN65
229533.I1RFN0	pp	229533.I1S1D3
229533.I1RFN0	pp	229533.I1RHM4
229533.I1RFN0	pp	229533.I1RUG2
229533.I1RFN0	pp	229533.I1RQ16
229533.I1RFN0	pp	229533.Q4IBX0
229533.I1RFN0	pp	229533.I1RQJ0
229533.I1RFN0	pp	229533.I1RN46
229533.I1RCR3	pp	229533.I1RM26
229533.I1RCR3	pp	229533.I1RPM6
229533.I1RCR3	pp	229533.I1RJU9
229533.I1RCR3	pp	229533.I1RPW2
229533.I1RCR3	pp	229533.I1RLM3
229533.I1RCR3	pp	229533.I1RFV9
229533.I1RCR3	pp	229533.I1RVX9
229533.I1RCR3	pp	229533.I1RR12
229533.I1RCR3	pp	229533.I1RY49
229533.I1RCR3	pp	229533.I1RTM8
229533.I1RCR3	pp	229533.I1RCR9
229533.I1RCR3	pp	229533.I1RNG4
229533.I1RCR3	pp	229533.I1RPD6
229533.I1RDA8	pp	229533.I1RQF7
229533.I1RDA8	pp	229533.I1RJM5
229533.I1RDA8	pp	229533.I1RFH2
229533.I1RDA8	pp	229533.I1RSB3
229533.I1RDA8	pp	229533.I1S4T3
229533.I1RDA8	pp	229533.I1S8W6
229533.I1RDA8	pp	229533.I1RRH8
229533.I1RDA8	pp	229533.I1RRH5
229533.I1RDA8	pp	229533.I1S4Q7
229533.I1RDA8	pp	229533.I1RZ18
229533.I1RDA8	pp	229533.I1RMN2
229533.A0A098D635	pp	229533.I1RST4
229533.A0A098D635	pp	229533.A0A1C3YJ12
229533.A0A098D635	pp	229533.I1RXU0
229533.A0A098D635	pp	229533.I1RLX4
229533.A0A098D635	pp	229533.I1RRW0
229533.A0A098D635	pp	229533.A0A1C3YKA6
229533.A0A098D635	pp	229533.A0A0E0RS85
229533.A0A098D635	pp	229533.I1RY44
229533.A0A098D635	pp	229533.I1RW16
229533.A0A098D635	pp	229533.I1RSL8
229533.A0A098D635	pp	229533.I1RRF0
229533.A0A098D635	pp	229533.I1S2A8
229533.A0A098D635	pp	229533.A0A1C3YI10
229533.A0A098D635	pp	229533.I1R9Q0
229533.A0A098D635	pp	229533.I1RRP7
229533.A0A098D635	pp	229533.I1RKI1
229533.A0A098D635	pp	229533.A0A1C3YMS7
229533.A0A098D635	pp	229533.I1S1D3
229533.A0A098D635	pp	229533.I1RD70
229533.A0A098D635	pp	229533.A0A1C3YKG7
229533.A0A098D635	pp	229533.I1RWG6
229533.A0A098D635	pp	229533.A0A1C3YHN3
229533.A0A098D635	pp	229533.I1RBW1
229533.A0A098D635	pp	229533.I1S382
229533.A0A098D635	pp	229533.A0A098DDT3
229533.A0A098D635	pp	229533.V6REZ4
229533.A0A098D635	pp	229533.I1S2F2
229533.A0A098D635	pp	229533.I1RKR9
229533.A0A098D635	pp	229533.I1RX38
229533.A0A098D635	pp	229533.I1S951
229533.A0A098D635	pp	229533.A0A098D6T7
229533.A0A098D635	pp	229533.I1RI34
229533.A0A098D635	pp	229533.Q4IPI4
229533.A0A098D635	pp	229533.I1RQ16
229533.A0A098D635	pp	229533.I1RVY0
229533.A0A098D635	pp	229533.A0A1C3YMF9
229533.A0A098D635	pp	229533.I1RSJ4
229533.A0A098D635	pp	229533.I1RLU1
229533.A0A098D635	pp	229533.I1RPW0
229533.A0A098D635	pp	229533.I1RC54
229533.A0A098D635	pp	229533.V6RLW4
229533.A0A098D635	pp	229533.I1RFN0
229533.A0A098D635	pp	229533.I1RCD4
229533.A0A098D635	pp	229533.A0A1C3YHH5
229533.A0A098D635	pp	229533.I1RBM3
229533.A0A098D635	pp	229533.I1RAN3
229533.A0A098D635	pp	229533.I1RSL6
229533.A0A098D635	pp	229533.I1RC35
229533.A0A098D635	pp	229533.I1RFR6
229533.A0A098D635	pp	229533.I1S2E9
229533.A0A098D635	pp	229533.I1RBV5
229533.A0A098D635	pp	229533.A0A0E0SNM6
229533.A0A098D635	pp	229533.I1RRR9
229533.A0A098D635	pp	229533.A0A1C3YKJ6
229533.A0A098D635	pp	229533.I1S1V5
229533.A0A098D635	pp	229533.I1RXB5
229533.A0A098D635	pp	229533.V6REE9
229533.A0A098D635	pp	229533.I1RFS3
229533.A0A098D635	pp	229533.I1RT65
229533.A0A098D635	pp	229533.A0A1C3YJP1
229533.A0A098D635	pp	229533.I1RFZ2
229533.A0A098D635	pp	229533.I1RMP0
229533.A0A098D635	pp	229533.V6R3J1
229533.A0A098D635	pp	229533.A0A098DF94
229533.A0A098D635	pp	229533.A0A1C3YIF4
229533.A0A098D635	pp	229533.A0A0E0RTV8
229533.A0A098D635	pp	229533.I1RN46
229533.A0A098D635	pp	229533.I1REN3
229533.A0A098D635	pp	229533.I1RE37
229533.A0A098D635	pp	229533.Q4IMD1
229533.A0A098D635	pp	229533.A0A0E0SDE1
229533.A0A098D635	pp	229533.A0A098DQF9
229533.A0A098D635	pp	229533.I1RFJ2
229533.A0A098D635	pp	229533.Q4IBX0
229533.A0A098D635	pp	229533.Q4I7X1
229533.A0A098D635	pp	229533.I1RYX9
229533.A0A098D635	pp	229533.A0A1C3YIB8
229533.A0A098D635	pp	229533.I1S604
229533.A0A098D635	pp	229533.A0A1C3YK37
229533.A0A098D635	pp	229533.I1RN65
229533.A0A098D635	pp	229533.I1RAH9
229533.A0A098D635	pp	229533.A0A0E0SMG8
229533.A0A098D635	pp	229533.A0A0E0SLZ3
229533.A0A098D635	pp	229533.I1RB49
229533.A0A098D635	pp	229533.I1RWT6
229533.A0A098D635	pp	229533.I1RBL7
229533.A0A098D635	pp	229533.I1RZV9
229533.A0A098D635	pp	229533.I1RWB3
229533.A0A098D635	pp	229533.Q4I0J6
229533.A0A098D635	pp	229533.I1RCM6
229533.A0A098D635	pp	229533.I1RQA3
229533.A0A098D635	pp	229533.A0A0E0SA11
229533.A0A098D635	pp	229533.I1RK32
229533.A0A098D635	pp	229533.I1S0Z3
229533.A0A098D635	pp	229533.A0A098DZN5
229533.A0A098D635	pp	229533.I1RNT2
229533.A0A098D635	pp	229533.I1RN31
229533.A0A098D635	pp	229533.A0A1C3YLR6
229533.A0A098D635	pp	229533.I1RFU3
229533.A0A098D635	pp	229533.I1RCL7
229533.A0A098D635	pp	229533.I1RAL2
229533.A0A098D635	pp	229533.I1RCT9
229533.A0A098D635	pp	229533.I1S0P4
229533.A0A098D635	pp	229533.I1RPU4
229533.A0A098D635	pp	229533.I1S1C8
229533.A0A098D635	pp	229533.V6RPN0
229533.A0A098D635	pp	229533.I1RS37
229533.A0A098D635	pp	229533.I1RE46
229533.A0A098D635	pp	229533.A0A1C3YJL7
229533.A0A098D635	pp	229533.I1RNC0
229533.A0A098D635	pp	229533.I1RPZ0
229533.A0A098D635	pp	229533.I1RMB7
229533.A0A098D635	pp	229533.A0A1C3YHY5
229533.A0A098D635	pp	229533.I1RLX6
229533.A0A098D635	pp	229533.I1RB00
229533.A0A098D635	pp	229533.I1RPK5
229533.A0A098D635	pp	229533.I1RBW0
229533.A0A098D635	pp	229533.I1RBI1
229533.A0A098D635	pp	229533.I1RAH4
229533.A0A098D635	pp	229533.I1S224
229533.A0A098D635	pp	229533.A0A1C3YIA8
229533.A0A098D635	pp	229533.A0A098DSW9
229533.A0A098D635	pp	229533.I1RQ92
229533.A0A098D635	pp	229533.I1RZH4
229533.A0A098D635	pp	229533.A0A1C3YIP6
229533.A0A098D635	pp	229533.I1RTC2
229533.A0A098D635	pp	229533.I1RDG8
229533.A0A098D635	pp	229533.I1RD18
229533.A0A098D635	pp	229533.I1RT41
229533.A0A098D635	pp	229533.I1RCU7
229533.A0A098D635	pp	229533.I1RFX8
229533.A0A098D635	pp	229533.I1S270
229533.A0A098D635	pp	229533.I1RAW7
229533.A0A098D635	pp	229533.I1RN27
229533.A0A098D635	pp	229533.I1RQ80
229533.A0A098D635	pp	229533.I1S0Z2
229533.A0A098D635	pp	229533.I1RSI4
229533.A0A098D635	pp	229533.I1R976
229533.A0A098D635	pp	229533.A0A098DTS6
229533.A0A098D635	pp	229533.A0A098DVZ4
229533.A0A098D635	pp	229533.A0A1C3YKW5
229533.I1RWM7	pp	229533.I1S2B6
229533.I1RWM7	pp	229533.Q4HZ95
229533.I1RWM7	pp	229533.I1S1C8
229533.I1RWM7	pp	229533.I1SAM5
229533.I1RWM7	pp	229533.I1S1V4
229533.I1RWM7	pp	229533.I1S2B7
229533.I1RZW1	pp	229533.I1S248
229533.A0A1C3YJI7	pp	229533.I1RJQ4
229533.A0A1C3YJI7	pp	229533.A0A1C3YK00
229533.A0A1C3YJI7	pp	229533.I1RRH5
229533.A0A1C3YJI7	pp	229533.I1RNV7
229533.A0A1C3YJI7	pp	229533.I1RJQ3
229533.A0A1C3YJI7	pp	229533.A0A1C3YJQ6
229533.A0A1C3YJI7	pp	229533.I1RB17
229533.A0A1C3YJI7	pp	229533.I1R9X8
229533.A0A1C3YJI7	pp	229533.I1RDY1
229533.A0A1C3YJI7	pp	229533.I1RKL2
229533.A0A1C3YJI7	pp	229533.A0A1C3YMH3
229533.A0A1C3YJI7	pp	229533.I1RKQ0
229533.A0A1C3YJI7	pp	229533.I1RMH6
229533.A0A1C3YJI7	pp	229533.I1RBA8
229533.A0A1C3YJI7	pp	229533.A0A1C3YK80
229533.A0A1C3YJI7	pp	229533.I1RBZ1
229533.A0A1C3YJI7	pp	229533.I1RQB7
229533.A0A098DNR3	pp	229533.A0A1C3YJQ6
229533.A0A098DNR3	pp	229533.I1RP20
229533.A0A098DNR3	pp	229533.I1RB17
229533.A0A098DNR3	pp	229533.I1RRH5
229533.A0A098DNR3	pp	229533.I1RJQ3
229533.A0A098DNR3	pp	229533.I1RMF9
229533.A0A098DNR3	pp	229533.A0A1C3YMH3
229533.A0A098DNR3	pp	229533.A0A1C3YJ51
229533.A0A098DNR3	pp	229533.I1S4T3
229533.A0A098DNR3	pp	229533.I1RDA8
229533.A0A098DNR3	pp	229533.I1RQB7
229533.A0A098DNR3	pp	229533.A0A1C3YJI7
229533.I1S2F2	pp	229533.Q4IBX0
229533.I1S2F2	pp	229533.Q4I0J6
229533.I1S2F2	pp	229533.Q4IMD1
229533.I1S2F2	pp	229533.V6RLW4
229533.I1S2F2	pp	229533.Q4HTT2
229533.I1RF55	pp	229533.I1RFV2
229533.I1RF55	pp	229533.I1RF60
229533.I1RF55	pp	229533.I1RF58
229533.I1RF55	pp	229533.I1RMG4
229533.I1RF55	pp	229533.I1RF57
229533.I1RF55	pp	229533.I1RF62
229533.I1RF55	pp	229533.I1RF61
229533.I1RF55	pp	229533.I1RF63
229533.I1RF55	pp	229533.I1RF56
229533.I1RF55	pp	229533.I1RF59
229533.I1RF55	pp	229533.I1RZN1
229533.I1RVA8	pp	229533.I1S287
229533.I1RVA8	pp	229533.I1RW52
229533.I1RVA8	pp	229533.I1RVN1
229533.I1RVA8	pp	229533.I1SB04
229533.I1RVA8	pp	229533.I1RWU9
229533.I1RKI1	pp	229533.I1RX87
229533.I1RKI1	pp	229533.Q4I2D7
229533.I1RKI1	pp	229533.I1S1V2
229533.I1RKI1	pp	229533.I1RR74
229533.I1RKI1	pp	229533.Q4ICM0
229533.I1RKI1	pp	229533.Q4INI2
229533.I1RKI1	pp	229533.I1RW71
229533.I1RKI1	pp	229533.I1RMG2
229533.I1RKI1	pp	229533.I1S270
229533.I1RKI1	pp	229533.Q4I948
229533.I1RKI1	pp	229533.I1RT41
229533.I1RKI1	pp	229533.Q5I2J3
229533.I1RKI1	pp	229533.I1RWI6
229533.I1RKI1	pp	229533.I1RRF9
229533.I1RKI1	pp	229533.V6RPN0
229533.I1RKI1	pp	229533.I1RQP3
229533.I1RKI1	pp	229533.I1RQF7
229533.I1RKI1	pp	229533.I1RQM8
229533.I1RKI1	pp	229533.Q4ICA8
229533.I1RKI1	pp	229533.I1S9S4
229533.I1RKI1	pp	229533.I1S0Z3
229533.I1RKI1	pp	229533.I1RX68
229533.I1RKI1	pp	229533.I1RQP5
229533.I1RKI1	pp	229533.I1RSD7
229533.I1RKI1	pp	229533.I1RXS3
229533.I1RKI1	pp	229533.I1S7X9
229533.I1RKI1	pp	229533.I1S559
229533.I1RKI1	pp	229533.I1RQJ0
229533.I1RKI1	pp	229533.I1RQP1
229533.I1RKI1	pp	229533.I1RSH3
229533.I1RKI1	pp	229533.I1RQG4
229533.I1RKI1	pp	229533.I1RZ60
229533.I1RKI1	pp	229533.Q4I963
229533.I1RKI1	pp	229533.I1RZK3
229533.I1RKI1	pp	229533.I1RNG4
229533.I1RKI1	pp	229533.I1RVY0
229533.I1RKI1	pp	229533.I1RRF0
229533.I1RKI1	pp	229533.I1S0S8
229533.I1RKI1	pp	229533.I1RYM4
229533.I1RKI1	pp	229533.I1RZ84
229533.I1RKI1	pp	229533.I1S7W2
229533.I1RKI1	pp	229533.I1RTE0
229533.I1RKI1	pp	229533.I1RZL3
229533.I1RKI1	pp	229533.I1RKR9
229533.I1RKI1	pp	229533.Q4IPI4
229533.I1RKI1	pp	229533.I1RUJ0
229533.I1RKI1	pp	229533.I1RSZ6
229533.I1RKI1	pp	229533.I1S248
229533.I1RKI1	pp	229533.V6R2A1
229533.I1RKI1	pp	229533.I1RMQ5
229533.I1RKI1	pp	229533.I1S247
229533.I1RKI1	pp	229533.I1RZV1
229533.I1RKI1	pp	229533.I1RX69
229533.I1RKI1	pp	229533.Q4HY90
229533.I1RKI1	pp	229533.I1RTG5
229533.I1RKI1	pp	229533.I1RYW3
229533.I1RZK4	pp	229533.I1S0X7
229533.I1RZK4	pp	229533.I1S248
229533.I1RZK4	pp	229533.Q5I2J3
229533.I1RZK4	pp	229533.I1S074
229533.I1RZK4	pp	229533.I1S278
229533.I1RB19	pp	229533.I1RB20
229533.I1RRW1	pp	229533.I1RVA8
229533.I1RRW1	pp	229533.V6RXW9
229533.I1RRW1	pp	229533.I1RWU9
229533.I1RSC7	pp	229533.I1S9J6
229533.I1RSC7	pp	229533.Q4IBX0
229533.I1RSC7	pp	229533.I1S183
229533.I1RSC7	pp	229533.I1RVZ9
229533.I1RSC7	pp	229533.I1RUG2
229533.I1RSC7	pp	229533.I1S788
229533.I1RSC7	pp	229533.Q4I0J6
229533.I1RSC7	pp	229533.I1S461
229533.I1RSC7	pp	229533.Q4INS6
229533.I1RSC7	pp	229533.I1S1W8
229533.I1RSC7	pp	229533.I1RU61
229533.I1RSC7	pp	229533.I1RU52
229533.I1RSC7	pp	229533.I1RSK0
229533.I1RSC7	pp	229533.I1S209
229533.I1RSC7	pp	229533.I1RZ94
229533.I1RSC7	pp	229533.I1S283
229533.I1RSC7	pp	229533.I1S5Z3
229533.I1RSC7	pp	229533.I1S987
229533.I1RSC7	pp	229533.I1RSI4
229533.I1RSC7	pp	229533.Q4IR08
229533.I1RSC7	pp	229533.I1RUR0
229533.I1RSC7	pp	229533.I1RUP7
229533.I1RSC7	pp	229533.I1RX64
229533.I1RSC7	pp	229533.I1RYJ6
229533.I1RSC7	pp	229533.Q4IMM0
229533.I1RSC7	pp	229533.I1RWM6
229533.I1RSC7	pp	229533.Q4I5R9
229533.I1RSC7	pp	229533.I1RSJ1
229533.I1RSC7	pp	229533.Q4IJ84
229533.I1RSC7	pp	229533.I1S0R7
229533.I1RSC7	pp	229533.I1RSY2
229533.I1RSC7	pp	229533.I1RTN6
229533.I1RSC7	pp	229533.Q4IB89
229533.I1RSC7	pp	229533.I1RZP8
229533.I1RSC7	pp	229533.I1S289
229533.I1RSC7	pp	229533.I1RY58
229533.I1RSC7	pp	229533.I1RSP7
229533.I1RSC7	pp	229533.I1RSR9
229533.I1RSC7	pp	229533.I1RSL8
229533.I1RSC7	pp	229533.I1S276
229533.I1RSC7	pp	229533.I1RUG4
229533.I1RSC7	pp	229533.I1S0N5
229533.I1RSC7	pp	229533.I1RW16
229533.I1RSC7	pp	229533.I1S0D5
229533.I1RSC7	pp	229533.I1S4P6
229533.I1RSC7	pp	229533.I1RZ86
229533.I1RSC7	pp	229533.I1SAD2
229533.I1RSC7	pp	229533.I1RZ98
229533.I1RSC7	pp	229533.I1RVW0
229533.I1RSC7	pp	229533.V6R382
229533.I1RSC7	pp	229533.I1RSN7
229533.I1RSC7	pp	229533.I1RSJ4
229533.I1RSC7	pp	229533.I1RT36
229533.I1RSC7	pp	229533.I1S998
229533.I1RSC7	pp	229533.I1RYX9
229533.I1RSC7	pp	229533.I1RUG1
229533.I1RSC7	pp	229533.I1RWS4
229533.I1RSC7	pp	229533.I1RWI8
229533.I1RSC7	pp	229533.I1RYR2
229533.I1RSC7	pp	229533.I1S523
229533.I1RSC7	pp	229533.I1RY29
229533.I1RSC7	pp	229533.I1RZI4
229533.I1RSC7	pp	229533.I1RSZ3
229533.I1RSC7	pp	229533.V6RLW4
229533.I1RSC7	pp	229533.I1RYQ1
229533.I1RSC7	pp	229533.I1RW15
229533.I1RSC7	pp	229533.I1S2F2
229533.I1RSC7	pp	229533.I1S1F3
229533.I1RSC7	pp	229533.I1S8G4
229533.I1RSC7	pp	229533.I1S3G4
229533.I1RSC7	pp	229533.I1RZ19
229533.I1RSC7	pp	229533.I1RUF8
229533.I1RSC7	pp	229533.I1RXI6
229533.I1RSC7	pp	229533.Q4IB96
229533.I1RSC7	pp	229533.I1RX22
229533.I1RB20	pp	229533.I1RSG0
229533.I1RB20	pp	229533.I1RZC3
229533.I1RPE7	pp	229533.I1RY49
229533.I1RPE7	pp	229533.I1RR12
229533.I1RPE7	pp	229533.I1RPM6
229533.I1RPE7	pp	229533.I1RVX9
229533.I1RPE7	pp	229533.I1RPW2
229533.A0A1C3YJ50	pp	229533.I1S7S9
229533.A0A1C3YJ50	pp	229533.I1RQ88
229533.A0A1C3YJ50	pp	229533.I1RGC2
229533.A0A1C3YJ50	pp	229533.I1RAI9
229533.A0A1C3YJ50	pp	229533.I1RS41
229533.A0A0E0SNZ9	pp	229533.I1RP61
229533.A0A0E0SNZ9	pp	229533.Q4I2W2
229533.A0A0E0SNZ9	pp	229533.I1S339
229533.A0A0E0SNZ9	pp	229533.I1RVA5
229533.A0A0E0SNZ9	pp	229533.A0A1C3YKV0
229533.A0A0E0SNZ9	pp	229533.I1RF69
229533.A0A0E0SNZ9	pp	229533.I1RA72
229533.A0A0E0SNZ9	pp	229533.Q4I877
229533.A0A0E0SNZ9	pp	229533.I1RLS5
229533.A0A0E0SNZ9	pp	229533.I1RZK4
229533.A0A0E0SNZ9	pp	229533.I1S0S8
229533.A0A0E0SNZ9	pp	229533.I1RTE0
229533.A0A0E0SNZ9	pp	229533.I1S0Z3
229533.A0A0E0SNZ9	pp	229533.I1RZ84
229533.A0A0E0SNZ9	pp	229533.I1REG5
229533.A0A0E0SNZ9	pp	229533.A0A1C3YI93
229533.A0A0E0SNZ9	pp	229533.I1RQP5
229533.A0A0E0SNZ9	pp	229533.I1RQ16
229533.A0A0E0SNZ9	pp	229533.V6R2L8
229533.A0A0E0SNZ9	pp	229533.I1RTG5
229533.A0A0E0SNZ9	pp	229533.A0A1C3YIH7
229533.A0A0E0SNZ9	pp	229533.A0A1C3YI44
229533.A0A0E0SNZ9	pp	229533.A0A1C3YLY5
229533.A0A0E0SNZ9	pp	229533.I1S9S4
229533.A0A0E0SNZ9	pp	229533.I1S9H9
229533.A0A0E0SNZ9	pp	229533.I1RZ60
229533.A0A0E0SNZ9	pp	229533.A0A0E0SQG9
229533.A0A0E0SNZ9	pp	229533.I1RR95
229533.A0A0E0SNZ9	pp	229533.I1RXA1
229533.A0A0E0SNZ9	pp	229533.A0A1C3YLK5
229533.A0A0E0SNZ9	pp	229533.I1RJS2
229533.A0A0E0SNZ9	pp	229533.I1RNP1
229533.A0A0E0SNZ9	pp	229533.I1RCF0
229533.A0A0E0SNZ9	pp	229533.I1RRB0
229533.A0A0E0SNZ9	pp	229533.I1RKI1
229533.A0A0E0SNZ9	pp	229533.I1RR74
229533.A0A0E0SNZ9	pp	229533.I1RT08
229533.A0A0E0SNZ9	pp	229533.I1SA96
229533.A0A0E0SNZ9	pp	229533.I1RQJ0
229533.A0A0E0SNZ9	pp	229533.Q4HZS8
229533.A0A0E0SNZ9	pp	229533.I1RQW2
229533.A0A0E0SNZ9	pp	229533.I1RI75
229533.A0A0E0SNZ9	pp	229533.I1RTN1
229533.A0A0E0SNZ9	pp	229533.I1RQ70
229533.A0A0E0SNZ9	pp	229533.I1S2R1
229533.A0A0E0SNZ9	pp	229533.I1RJH5
229533.A0A0E0SNZ9	pp	229533.I1RPD2
229533.A0A0E0SNZ9	pp	229533.I1RMG2
229533.A0A0E0SNZ9	pp	229533.A0A1C3YI22
229533.A0A0E0SNZ9	pp	229533.I1RT41
229533.A0A0E0SNZ9	pp	229533.I1S927
229533.A0A0E0SNZ9	pp	229533.I1RB00
229533.A0A0E0SNZ9	pp	229533.I1S330
229533.A0A0E0SNZ9	pp	229533.Q5I2J3
229533.A0A0E0SNZ9	pp	229533.A0A1C3YLL9
229533.A0A0E0SNZ9	pp	229533.I1S0G3
229533.I1RK67	pp	229533.I1S248
229533.I1RK67	pp	229533.I1RYB7
229533.I1RK67	pp	229533.I1RMA7
229533.I1RK67	pp	229533.I1RRH1
229533.I1RK67	pp	229533.I1RPH1
229533.I1RK67	pp	229533.I1RMR7
229533.I1RK67	pp	229533.I1S1A3
229533.I1RK67	pp	229533.I1RZK4
229533.I1RK67	pp	229533.I1RM12
229533.I1RK67	pp	229533.I1S074
229533.I1RWU9	pp	229533.I1SAM5
229533.I1RWU9	pp	229533.I1S287
229533.I1RWU9	pp	229533.I1RY40
229533.I1RWU9	pp	229533.I1RX87
229533.I1RWU9	pp	229533.Q4HX89
229533.A0A098DNP5	pp	229533.I1RVA8
229533.A0A098DNP5	pp	229533.I1RRW1
229533.A0A098DNP5	pp	229533.V6RXW9
229533.A0A098DNP5	pp	229533.I1RWU9
229533.I1RCF0	pp	229533.Q4I2D7
229533.I1RCF0	pp	229533.I1RQJ0
229533.I1RCF0	pp	229533.I1RRB0
229533.I1RCF0	pp	229533.Q4INI2
229533.I1RCF0	pp	229533.I1RQ70
229533.I1RCF0	pp	229533.I1RQ16
229533.I1RCF0	pp	229533.I1RN55
229533.I1RCF0	pp	229533.I1RT41
229533.I1RCF0	pp	229533.I1S247
229533.I1RCF0	pp	229533.I1RUJ0
229533.I1RCF0	pp	229533.I1S270
229533.I1RCF0	pp	229533.I1REC7
229533.I1RCF0	pp	229533.I1RYM4
229533.I1RCF0	pp	229533.I1RQF7
229533.I1RCF0	pp	229533.I1RKI1
229533.I1RCF0	pp	229533.I1RRF0
229533.I1RCF0	pp	229533.I1RKR9
229533.I1RCF0	pp	229533.I1RD70
229533.I1RCF0	pp	229533.I1RRT4
229533.I1RCF0	pp	229533.I1RWD5
229533.I1RCF0	pp	229533.Q4IPI4
229533.I1RCF0	pp	229533.Q4ICM0
229533.I1RCF0	pp	229533.I1RD02
229533.I1RCF0	pp	229533.I1S0S8
229533.I1RCF0	pp	229533.I1RTQ9
229533.I1RCF0	pp	229533.I1REC6
229533.I1RCF0	pp	229533.Q4INZ9
229533.I1RCF0	pp	229533.I1RFK0
229533.I1RCF0	pp	229533.I1RR74
229533.I1RCF0	pp	229533.Q4IN00
229533.I1RCF0	pp	229533.I1RX54
229533.I1RCF0	pp	229533.I1RT65
229533.I1RCF0	pp	229533.Q4I877
229533.I1RCF0	pp	229533.I1S0Z3
229533.I1RCF0	pp	229533.I1RST4
229533.I1RCF0	pp	229533.I1RJH5
229533.I1RCF0	pp	229533.I1S096
229533.I1RCF0	pp	229533.Q4HZB8
229533.I1RCF0	pp	229533.I1RRI4
229533.I1RCF0	pp	229533.I1RN57
229533.I1RCF0	pp	229533.I1RMG2
229533.I1RPH1	pp	229533.I1RX77
229533.I1RPH1	pp	229533.I1RX87
229533.I1RPH1	pp	229533.I1S278
229533.I1RPH1	pp	229533.I1RV66
229533.I1RPH1	pp	229533.I1RQL4
229533.I1RPH1	pp	229533.Q5I2J3
229533.I1RPH1	pp	229533.I1RSS1
229533.I1RPH1	pp	229533.I1S074
229533.I1RPH1	pp	229533.I1S248
229533.I1RPH1	pp	229533.I1RQD6
229533.I1RPH1	pp	229533.I1RZC3
229533.I1RPH1	pp	229533.I1S0X7
229533.I1RPH1	pp	229533.I1RY32
229533.I1RPH1	pp	229533.I1RQB4
229533.I1RHQ4	pp	229533.I1S303
229533.I1RHQ4	pp	229533.I1RPV5
229533.I1RHQ4	pp	229533.I1RLN1
229533.I1RHQ4	pp	229533.I1SAS4
229533.I1RHQ4	pp	229533.I1S2I7
229533.A0A098DXS1	pp	229533.I1RWG6
229533.A0A098DXS1	pp	229533.I1S2A8
229533.A0A098DXS1	pp	229533.V6REZ4
229533.A0A098DXS1	pp	229533.A0A1C3YI10
229533.A0A098DXS1	pp	229533.I1RRW0
229533.A0A098DXS1	pp	229533.I1R9Q0
229533.A0A098DXS1	pp	229533.A0A1C3YHN3
229533.A0A098DXS1	pp	229533.A0A1C3YJ12
229533.A0A098DXS1	pp	229533.A0A1C3YKG7
229533.A0A098DXS1	pp	229533.I1RFR6
229533.A0A098DXS1	pp	229533.I1RLU1
229533.A0A098DXS1	pp	229533.I1RRF0
229533.A0A098DXS1	pp	229533.I1RXU0
229533.A0A098DXS1	pp	229533.I1RRP7
229533.A0A098DXS1	pp	229533.I1RSJ4
229533.A0A098DXS1	pp	229533.I1RLX4
229533.A0A098DXS1	pp	229533.I1RD70
229533.A0A098DXS1	pp	229533.A0A1C3YHH5
229533.A0A098DXS1	pp	229533.I1RQ16
229533.A0A098DXS1	pp	229533.I1S1V5
229533.A0A098DXS1	pp	229533.I1RBM3
229533.A0A098DXS1	pp	229533.I1RBW1
229533.A0A098DXS1	pp	229533.I1RI34
229533.A0A098DXS1	pp	229533.I1RSL6
229533.A0A098DXS1	pp	229533.I1RPW0
229533.A0A098DXS1	pp	229533.I1S2F2
229533.A0A098DXS1	pp	229533.I1RST4
229533.A0A098DXS1	pp	229533.I1S951
229533.A0A098DXS1	pp	229533.A0A1C3YMF9
229533.A0A098DXS1	pp	229533.I1RFN0
229533.A0A098DXS1	pp	229533.I1RKR9
229533.A0A098DXS1	pp	229533.I1RC54
229533.A0A098DXS1	pp	229533.Q4IPI4
229533.A0A098DXS1	pp	229533.I1RX38
229533.A0A098DXS1	pp	229533.I1RSL8
229533.A0A098DXS1	pp	229533.I1RFS3
229533.A0A098DXS1	pp	229533.A0A0E0SNM6
229533.A0A098DXS1	pp	229533.I1RRR9
229533.A0A098DXS1	pp	229533.A0A1C3YKJ6
229533.A0A098DXS1	pp	229533.A0A1C3YMS7
229533.A0A098DXS1	pp	229533.A0A1C3YJP1
229533.A0A098DXS1	pp	229533.I1S2E9
229533.A0A098DXS1	pp	229533.I1RAN3
229533.A0A098DXS1	pp	229533.I1RC35
229533.A0A098DXS1	pp	229533.I1S1D3
229533.A0A098DXS1	pp	229533.I1RCD4
229533.A0A098DXS1	pp	229533.I1RVY0
229533.A0A098DXS1	pp	229533.I1RBV5
229533.A0A098DXS1	pp	229533.Q4IMD1
229533.A0A098DXS1	pp	229533.I1RW16
229533.A0A098DXS1	pp	229533.V6R3J1
229533.A0A098DXS1	pp	229533.V6RLW4
229533.A0A098DXS1	pp	229533.I1RY44
229533.A0A098DXS1	pp	229533.A0A0E0RS85
229533.A0A098DXS1	pp	229533.A0A1C3YKA6
229533.A0A098DXS1	pp	229533.I1S382
229533.A0A098DXS1	pp	229533.I1RKI1
229533.A0A098DXS1	pp	229533.I1REN3
229533.A0A098DXS1	pp	229533.A0A1C3YK37
229533.A0A098DXS1	pp	229533.A0A0E0SMG8
229533.A0A098DXS1	pp	229533.I1RB49
229533.A0A098DXS1	pp	229533.A0A0E0SLZ3
229533.A0A098DXS1	pp	229533.I1RAH9
229533.A0A098DXS1	pp	229533.I1S604
229533.A0A098DXS1	pp	229533.I1RT65
229533.A0A098DXS1	pp	229533.I1RYX9
229533.A0A098DXS1	pp	229533.I1RFZ2
229533.A0A098DXS1	pp	229533.I1RMP0
229533.A0A098DXS1	pp	229533.Q4I7X1
229533.A0A098DXS1	pp	229533.A0A098DZN5
229533.A0A098DXS1	pp	229533.V6REE9
229533.A0A098DXS1	pp	229533.I1S1C8
229533.A0A098DXS1	pp	229533.A0A1C3YIF4
229533.A0A098DXS1	pp	229533.I1S0Z2
229533.A0A098DXS1	pp	229533.I1RCT9
229533.A0A098DXS1	pp	229533.A0A0E0SA11
229533.A0A098DXS1	pp	229533.I1RK32
229533.A0A098DXS1	pp	229533.A0A0E0RTV8
229533.A0A098DXS1	pp	229533.I1RXB5
229533.A0A098DXS1	pp	229533.I1RPU4
229533.A0A098DXS1	pp	229533.I1RZV9
229533.A0A098DXS1	pp	229533.I1RCU7
229533.A0A098DXS1	pp	229533.I1RPK5
229533.A0A098DXS1	pp	229533.I1RD18
229533.A0A098DXS1	pp	229533.I1RBI1
229533.A0A098DXS1	pp	229533.I1R976
229533.A0A098DXS1	pp	229533.I1S270
229533.A0A098DXS1	pp	229533.I1RBL7
229533.A0A098DXS1	pp	229533.I1RCM6
229533.A0A098DXS1	pp	229533.I1RPZ0
229533.A0A098DXS1	pp	229533.I1RWB3
229533.A0A098DXS1	pp	229533.A0A1C3YHY5
229533.A0A098DXS1	pp	229533.I1RMB7
229533.A0A098DXS1	pp	229533.I1RAH4
229533.A0A098DXS1	pp	229533.I1RBW0
229533.A0A098DXS1	pp	229533.I1RB00
229533.A0A098DXS1	pp	229533.I1S224
229533.A0A098DXS1	pp	229533.I1RCL7
229533.A0A098DXS1	pp	229533.I1RAL2
229533.A0A098DXS1	pp	229533.I1RQA3
229533.A0A098DXS1	pp	229533.A0A1C3YIB8
229533.A0A098DXS1	pp	229533.I1RZH4
229533.A0A098DXS1	pp	229533.I1RN65
229533.A0A098DXS1	pp	229533.I1RFX8
229533.A0A098DXS1	pp	229533.V6RPN0
229533.A0A098DXS1	pp	229533.I1RDG8
229533.A0A098DXS1	pp	229533.I1RT41
229533.A0A098DXS1	pp	229533.I1RE46
229533.A0A098DXS1	pp	229533.A0A1C3YLR6
229533.A0A098DXS1	pp	229533.I1RN31
229533.A0A098DXS1	pp	229533.I1RE37
229533.A0A098DXS1	pp	229533.A0A0E0SDE1
229533.A0A098DXS1	pp	229533.Q4IBX0
229533.A0A098DXS1	pp	229533.Q4I0J6
229533.A0A098DXS1	pp	229533.I1RFJ2
229533.A0A098DXS1	pp	229533.I1RNC0
229533.A0A098DXS1	pp	229533.I1S0Z3
229533.A0A098DXS1	pp	229533.I1RS37
229533.A0A098DXS1	pp	229533.I1RN46
229533.A0A098DXS1	pp	229533.A0A1C3YIA8
229533.A0A098DXS1	pp	229533.I1S0P4
229533.A0A098DXS1	pp	229533.A0A1C3YJL7
229533.A0A098DXS1	pp	229533.I1RSI4
229533.A0A098DXS1	pp	229533.I1RFU3
229533.A0A098DXS1	pp	229533.I1RWT6
229533.A0A098DXS1	pp	229533.I1RLX6
229533.A0A098DXS1	pp	229533.A0A1C3YKW5
229533.A0A098DXS1	pp	229533.I1RQ80
229533.A0A098DXS1	pp	229533.I1RNT2
229533.A0A098DXS1	pp	229533.I1RN27
229533.A0A098DXS1	pp	229533.I1RAW7
229533.A0A098DXS1	pp	229533.I1RTC2
229533.A0A098DXS1	pp	229533.A0A1C3YIP6
229533.A0A098DXS1	pp	229533.I1RQ92
229533.A0A0E0RZZ3	pp	229533.I1RMU9
229533.A0A0E0RZZ3	pp	229533.I1RDT5
229533.A0A0E0RZZ3	pp	229533.I1RF85
229533.A0A0E0RZZ3	pp	229533.I1R9R5
229533.A0A0E0RZZ3	pp	229533.A0A1C3YMD8
229533.A0A0E0RZZ3	pp	229533.A0A1C3YIB0
229533.A0A0E0RZZ3	pp	229533.I1RXY7
229533.A0A0E0RZZ3	pp	229533.I1RFK3
229533.A0A0E0RZZ3	pp	229533.A0A1C3YJW4
229533.A0A0E0RZZ3	pp	229533.I1RMU3
229533.A0A0E0RZZ3	pp	229533.I1RE53
229533.A0A0E0RZZ3	pp	229533.I1RNG4
229533.A0A0E0RZZ3	pp	229533.I1RYP2
229533.A0A0E0RZZ3	pp	229533.A0A1C3YHG7
229533.A0A0E0RZZ3	pp	229533.A0A1C3YN78
229533.A0A0E0RZZ3	pp	229533.I1RKB2
229533.A0A0E0RZZ3	pp	229533.I1RJS2
229533.A0A0E0RZZ3	pp	229533.A0A1C3YLC2
229533.A0A0E0RZZ3	pp	229533.A0A1C3YKY6
229533.A0A0E0RZZ3	pp	229533.I1RCV1
229533.A0A0E0RZZ3	pp	229533.I1RMD3
229533.A0A0E0RZZ3	pp	229533.V6RR76
229533.A0A0E0RZZ3	pp	229533.I1RJT5
229533.A0A0E0RZZ3	pp	229533.I1RXE6
229533.A0A0E0RZZ3	pp	229533.A0A1C3YIJ9
229533.A0A0E0RZZ3	pp	229533.I1RH67
229533.A0A0E0RZZ3	pp	229533.I1RNM7
229533.A0A0E0RZZ3	pp	229533.I1RN81
229533.A0A0E0RZZ3	pp	229533.A0A0E0SNZ9
229533.A0A0E0RZZ3	pp	229533.I1RMM8
229533.A0A0E0RZZ3	pp	229533.I1RY49
229533.A0A0E0RZZ3	pp	229533.I1S2C1
229533.A0A0E0RZZ3	pp	229533.A0A1C3YKZ8
229533.A0A0E0RZZ3	pp	229533.I1RCU2
229533.A0A0E0RZZ3	pp	229533.A0A1C3YJL7
229533.A0A0E0RZZ3	pp	229533.I1RP86
229533.I1RN41	pp	229533.I1RPU4
229533.I1RN41	pp	229533.I1RU37
229533.I1S1L2	pp	229533.V6RRF6
229533.I1RZB7	pp	229533.Q4HZS8
229533.I1RZB7	pp	229533.I1S238
229533.I1RZB7	pp	229533.Q5I2J3
229533.I1RLM5	pp	229533.I1RSJ3
229533.I1RLM5	pp	229533.V6RRM0
229533.I1RLM5	pp	229533.I1RN80
229533.I1RLM5	pp	229533.I1RW43
229533.I1RLM5	pp	229533.I1RVX9
229533.I1RLM5	pp	229533.I1RM26
229533.I1RLM5	pp	229533.I1RVR2
229533.I1RLM5	pp	229533.I1RY49
229533.I1RLM5	pp	229533.I1RVR7
229533.Q4ICM0	pp	229533.V6REE9
229533.Q4ICM0	pp	229533.V6QV09
229533.Q4ICM0	pp	229533.Q4INI2
229533.A0A1C3YM48	pp	229533.I1RDK2
229533.A0A1C3YM48	pp	229533.I1RK67
229533.A0A1C3YM48	pp	229533.I1RJT8
229533.A0A1C3YM48	pp	229533.I1RMA7
229533.A0A1C3YM48	pp	229533.I1S248
229533.A0A1C3YM48	pp	229533.I1RYB7
229533.A0A1C3YM48	pp	229533.I1RW84
229533.A0A1C3YM48	pp	229533.I1RJT0
229533.A0A1C3YM48	pp	229533.I1S1A3
229533.A0A1C3YM48	pp	229533.I1RNA3
229533.A0A1C3YM48	pp	229533.I1RW38
229533.A0A1C3YM48	pp	229533.I1RLT6
229533.A0A1C3YM48	pp	229533.Q4IBS9
229533.A0A1C3YM48	pp	229533.I1S074
229533.A0A1C3YM48	pp	229533.I1RYI3
229533.A0A1C3YM48	pp	229533.I1R9X6
229533.A0A1C3YM48	pp	229533.I1RMR7
229533.I1RPV5	pp	229533.I1RUV5
229533.I1RPV5	pp	229533.Q4I5W5
229533.I1RPV5	pp	229533.Q4HW67
229533.I1RPV5	pp	229533.Q4HYQ4
229533.I1RPV5	pp	229533.I1RRG3
229533.I1RPV5	pp	229533.I1S1J0
229533.I1RPV5	pp	229533.Q4HYB8
229533.I1RPV5	pp	229533.Q4IJU0
229533.I1RPV5	pp	229533.Q4IMD1
229533.I1RPV5	pp	229533.Q4ICA8
229533.I1RPV5	pp	229533.I1RQP1
229533.I1RPV5	pp	229533.I1RRT0
229533.I1RPV5	pp	229533.I1RZR6
229533.I1RPV5	pp	229533.I1RZB5
229533.I1RPV5	pp	229533.Q4I5I4
229533.A0A1C3YJ82	pp	229533.I1RVR7
229533.A0A1C3YJ82	pp	229533.I1RF80
229533.A0A1C3YJ82	pp	229533.I1RYX6
229533.I1RMG2	pp	229533.I1RNH7
229533.I1RMG2	pp	229533.I1RRT4
229533.I1RMG2	pp	229533.I1RYM4
229533.I1RMG2	pp	229533.Q4IPI4
229533.I1RMG2	pp	229533.I1RWD5
229533.I1RMG2	pp	229533.I1RX84
229533.I1RMG2	pp	229533.Q4ICM0
229533.I1RMG2	pp	229533.I1S0S8
229533.I1RMG2	pp	229533.Q4IB70
229533.I1RMG2	pp	229533.I1RRF0
229533.I1RMG2	pp	229533.I1RT41
229533.I1RMG2	pp	229533.I1RSH3
229533.I1RMG2	pp	229533.I1S270
229533.I1RMG2	pp	229533.Q4I2D7
229533.I1RMG2	pp	229533.Q4INI2
229533.I1RMG2	pp	229533.I1RT65
229533.I1RMG2	pp	229533.I1RQ70
229533.I1RMG2	pp	229533.I1RQJ0
229533.I1RMG2	pp	229533.I1RRI4
229533.I1RMG2	pp	229533.I1RR74
229533.I1RMG2	pp	229533.I1S0Z3
229533.I1RMG2	pp	229533.I1RRB0
229533.I1RMG2	pp	229533.I1RUJ0
229533.I1RMG2	pp	229533.Q4I877
229533.I1RMG2	pp	229533.I1RST4
229533.I1RMG2	pp	229533.I1RQ16
229533.I1RMG2	pp	229533.I1RTQ9
229533.I1RMG2	pp	229533.I1RX87
229533.I1REL7	pp	229533.I1RJU3
229533.I1REL7	pp	229533.V6RTJ8
229533.I1REL7	pp	229533.I1S4S7
229533.I1REL7	pp	229533.Q4IJK2
229533.I1REL7	pp	229533.Q4I948
229533.I1REL7	pp	229533.I1RRX5
229533.I1REL7	pp	229533.I1RFC0
229533.I1REL7	pp	229533.I1RPN4
229533.I1REL7	pp	229533.I1RPV5
229533.I1REL7	pp	229533.I1RSQ7
229533.I1REL7	pp	229533.I1S4Q4
229533.I1REL7	pp	229533.V6RBN2
229533.I1REL7	pp	229533.I1REZ6
229533.I1REL7	pp	229533.I1S0B7
229533.I1REL7	pp	229533.I1S3S3
229533.I1REL7	pp	229533.V6R1K4
229533.I1REL7	pp	229533.I1RQS9
229533.I1REL7	pp	229533.I1RM35
229533.I1REL7	pp	229533.I1RXD7
229533.I1REL7	pp	229533.I1S1J7
229533.I1REL7	pp	229533.I1RME6
229533.I1REL7	pp	229533.I1RX46
229533.I1REL7	pp	229533.I1RRY9
229533.I1REL7	pp	229533.I1S4Z8
229533.I1REL7	pp	229533.I1RMQ4
229533.I1REL7	pp	229533.I1RZZ9
229533.I1REL7	pp	229533.I1RSQ4
229533.I1REL7	pp	229533.I1RS18
229533.I1REL7	pp	229533.I1RJ17
229533.I1REL7	pp	229533.I1RF82
229533.I1REL7	pp	229533.I1S8G4
229533.I1REL7	pp	229533.Q4IJ56
229533.I1REL7	pp	229533.I1RZM8
229533.I1REL7	pp	229533.I1RGA6
229533.I1REL7	pp	229533.I1S5R1
229533.I1REL7	pp	229533.I1RUV5
229533.I1REL7	pp	229533.I1RS47
229533.I1REL7	pp	229533.I1RXF0
229533.I1REL7	pp	229533.O74638
229533.I1REL7	pp	229533.Q4HZ42
229533.I1REL7	pp	229533.I1RFL3
229533.I1REL7	pp	229533.V6RCZ8
229533.I1REL7	pp	229533.I1RTD3
229533.I1REL7	pp	229533.I1RT40
229533.I1REL7	pp	229533.I1S2H4
229533.I1REL7	pp	229533.I1RTD5
229533.I1REL7	pp	229533.I1S0L4
229533.I1REL7	pp	229533.I1RRV4
229533.I1REL7	pp	229533.V6QUE6
229533.I1REL7	pp	229533.Q4HXF0
229533.I1REL7	pp	229533.I1RGA4
229533.I1REL7	pp	229533.I1S1J0
229533.I1REL7	pp	229533.I1S5B0
229533.I1REL7	pp	229533.I1RQM7
229533.I1REL7	pp	229533.I1RFT1
229533.I1REL7	pp	229533.I1RTA1
229533.I1REL7	pp	229533.I1RQE7
229533.I1REL7	pp	229533.I1RFL4
229533.I1REL7	pp	229533.I1RL04
229533.I1REL7	pp	229533.I1RSZ7
229533.I1REL7	pp	229533.I1RYI5
229533.I1REL7	pp	229533.I1RPP3
229533.I1REL7	pp	229533.V6RRH2
229533.I1REL7	pp	229533.I1RVX0
229533.I1REL7	pp	229533.I1RQG4
229533.I1REL7	pp	229533.I1RKY2
229533.I1REL7	pp	229533.I1S0J1
229533.I1REL7	pp	229533.I1RJV3
229533.I1REL7	pp	229533.I1RNG4
229533.I1REL7	pp	229533.I1RN67
229533.I1REL7	pp	229533.I1S3D5
229533.I1REL7	pp	229533.I1RMI8
229533.I1REL7	pp	229533.V6R057
229533.I1REL7	pp	229533.I1RG11
229533.I1REL7	pp	229533.I1RWE8
229533.I1REL7	pp	229533.I1RX22
229533.I1REL7	pp	229533.Q4I624
229533.I1REL7	pp	229533.I1RYW3
229533.I1REL7	pp	229533.I1RNC1
229533.I1REL7	pp	229533.I1RHQ4
229533.I1REL7	pp	229533.I1RUG3
229533.I1REL7	pp	229533.V6R042
229533.I1REL7	pp	229533.I1SAN9
229533.I1REL7	pp	229533.I1RRV1
229533.I1REL7	pp	229533.I1S5R6
229533.I1REL7	pp	229533.I1RGW8
229533.A0A0E0S1S6	pp	229533.I1RJT0
229533.A0A0E0S1S6	pp	229533.I1S1A3
229533.A0A0E0S1S6	pp	229533.I1RMA7
229533.A0A0E0S1S6	pp	229533.I1RLT6
229533.A0A0E0S1S6	pp	229533.I1RW84
229533.A0A0E0S1S6	pp	229533.I1RZW1
229533.A0A0E0S1S6	pp	229533.I1RYB7
229533.A0A0E0S1S6	pp	229533.I1RZK4
229533.A0A0E0S1S6	pp	229533.I1RDK2
229533.A0A0E0S1S6	pp	229533.I1RJT8
229533.A0A0E0S1S6	pp	229533.I1S248
229533.A0A0E0S1S6	pp	229533.I1RK67
229533.A0A0E0S1S6	pp	229533.I1RPH1
229533.A0A0E0S1S6	pp	229533.I1RMR7
229533.A0A0E0S1S6	pp	229533.I1S074
229533.A0A0E0S1S6	pp	229533.I1R9X6
229533.A0A0E0S1S6	pp	229533.Q4IBS9
229533.A0A0E0S1S6	pp	229533.A0A1C3YM48
229533.A0A0E0S1S6	pp	229533.I1RW83
229533.A0A0E0S1S6	pp	229533.I1S2G7
229533.Q5I2J3	pp	229533.V6RPN0
229533.Q5I2J3	pp	229533.V6QUU6
229533.Q5I2J3	pp	229533.V6QUV7
229533.Q5I2J3	pp	229533.V6RTJ8
229533.Q5I2J3	pp	229533.V6R3J1
229533.Q5I2J3	pp	229533.V6RR76
229533.Q5I2J3	pp	229533.V6REE9
229533.Q5I2J3	pp	229533.V6QX21
229533.I1RNW1	pp	229533.V6QWD8
229533.I1RNW1	pp	229533.I1RVR7
229533.I1RNW1	pp	229533.I1RZ29
229533.I1RNW1	pp	229533.I1RVX9
229533.I1RNW1	pp	229533.V6RUB1
229533.I1RNW1	pp	229533.I1RPM6
229533.I1RNW1	pp	229533.I1RZA7
229533.I1RNW1	pp	229533.I1S6P5
229533.I1RNW1	pp	229533.I1S3G4
229533.I1RNW1	pp	229533.I1S1W8
229533.I1RTU0	pp	229533.I1S746
229533.I1RTU0	pp	229533.I1RV21
229533.I1RTU0	pp	229533.I1RVX9
229533.I1RTU0	pp	229533.I1S3X2
229533.I1RTU0	pp	229533.I1RY49
229533.I1RRT4	pp	229533.I1RXT9
229533.I1RRT4	pp	229533.I1S1C8
229533.I1RRT4	pp	229533.I1RT41
229533.I1RRT4	pp	229533.I1S0Z3
229533.I1RRT4	pp	229533.I1RWM7
229533.I1RRT4	pp	229533.I1S1V5
229533.I1RRT4	pp	229533.I1RSE9
229533.I1RRT4	pp	229533.Q4ICM0
229533.I1RRT4	pp	229533.Q5I2J3
229533.I1RRT4	pp	229533.I1RX54
229533.I1RRT4	pp	229533.I1RZB7
229533.I1RRT4	pp	229533.Q4I9B7
229533.A0A0E0SA26	pp	229533.A0A1C3YK58
229533.A0A0E0SA26	pp	229533.I1RPM6
229533.A0A0E0SA26	pp	229533.I1RA94
229533.A0A0E0SA26	pp	229533.I1RAG9
229533.A0A0E0SA26	pp	229533.I1RRV4
229533.A0A0E0SA26	pp	229533.I1RYI7
229533.A0A0E0SA26	pp	229533.A0A0E0SBC4
229533.A0A0E0SA26	pp	229533.I1RGL3
229533.A0A0E0SA26	pp	229533.I1RBL7
229533.A0A0E0SA26	pp	229533.I1RMM8
229533.A0A0E0SA26	pp	229533.I1RP97
229533.A0A0E0SA26	pp	229533.I1RZQ1
229533.A0A0E0SA26	pp	229533.I1RM32
229533.A0A0E0SA26	pp	229533.I1RVR7
229533.A0A0E0SA26	pp	229533.I1RF80
229533.A0A0E0SA26	pp	229533.V6RUB1
229533.A0A0E0SA26	pp	229533.I1S6P5
229533.A0A0E0SA26	pp	229533.I1RRZ6
229533.A0A0E0SA26	pp	229533.I1RZA7
229533.A0A0E0SA26	pp	229533.I1RFS3
229533.A0A0E0SA26	pp	229533.I1RXY9
229533.A0A0E0SA26	pp	229533.I1RNB4
229533.A0A0E0SA26	pp	229533.I1RNG4
229533.V6R3J1	pp	229533.V6RY56
229533.V6R3J1	pp	229533.V6RLM7
229533.V6R3J1	pp	229533.V6RUY9
229533.V6R3J1	pp	229533.V6RUT5
229533.V6R3J1	pp	229533.V6RTJ8
229533.V6R3J1	pp	229533.V6RCZ8
229533.I1RJF2	pp	229533.I1RPD6
229533.I1RJF2	pp	229533.I1RPM6
229533.I1RJF2	pp	229533.I1RNG4
229533.I1RJF2	pp	229533.I1RLM3
229533.I1RJF2	pp	229533.I1RM26
229533.I1RJF2	pp	229533.I1RR12
229533.I1RJF2	pp	229533.I1RJU9
229533.I1RJF2	pp	229533.I1RVX9
229533.I1RJF2	pp	229533.I1RKL9
229533.I1RJF2	pp	229533.I1RY49
229533.I1RJF2	pp	229533.I1S2D2
229533.I1RJF2	pp	229533.V6RH92
229533.I1RJF2	pp	229533.I1RPW2
229533.I1RQF9	pp	229533.I1S4P6
229533.I1RQF9	pp	229533.I1RUN9
229533.I1RQF9	pp	229533.Q4HY20
229533.I1RQF9	pp	229533.V6RXW9
229533.I1RQF9	pp	229533.I1S1U6
229533.I1RQF9	pp	229533.I1RQJ0
229533.I1RQF9	pp	229533.Q4ILI9
229533.I1RQF9	pp	229533.I1RQJ4
229533.I1RQF9	pp	229533.I1RX95
229533.I1RQF9	pp	229533.I1S287
229533.I1RQF9	pp	229533.I1S2B6
229533.I1RQF9	pp	229533.I1S0V5
229533.I1RQF9	pp	229533.I1RWZ9
229533.I1RQF9	pp	229533.I1S0G3
229533.I1RQF9	pp	229533.I1RZK3
229533.A0A1C3YIF5	pp	229533.I1RX00
229533.A0A1C3YIF5	pp	229533.I1RS50
229533.A0A1C3YIF5	pp	229533.I1RNL5
229533.A0A1C3YIF5	pp	229533.I1RPR9
229533.A0A1C3YL17	pp	229533.I1RVR7
229533.A0A1C3YL17	pp	229533.I1RYX6
229533.A0A1C3YL17	pp	229533.I1RF80
229533.A0A1C3YIP6	pp	229533.I1S287
229533.A0A1C3YIP6	pp	229533.I1S4Y4
229533.A0A1C3YIP6	pp	229533.A0A1C3YLL9
229533.A0A1C3YIP6	pp	229533.Q5I2J3
229533.A0A1C3YIP6	pp	229533.I1RY40
229533.A0A1C3YIP6	pp	229533.I1S3S4
229533.A0A1C3YIP6	pp	229533.I1RRT4
229533.A0A1C3YIP6	pp	229533.Q4IMM0
229533.A0A1C3YIP6	pp	229533.I1RWM6
229533.A0A1C3YIP6	pp	229533.I1RY98
229533.A0A1C3YIP6	pp	229533.I1S0Z2
229533.A0A1C3YIP6	pp	229533.I1REU2
229533.A0A1C3YIP6	pp	229533.I1RCY0
229533.A0A1C3YIP6	pp	229533.I1RYZ9
229533.A0A1C3YIP6	pp	229533.I1S2B7
229533.A0A1C3YIP6	pp	229533.I1S635
229533.A0A1C3YIP6	pp	229533.Q4ICM0
229533.A0A1C3YIP6	pp	229533.I1RMT4
229533.A0A1C3YIP6	pp	229533.I1RNC0
229533.A0A1C3YIP6	pp	229533.I1RFS6
229533.A0A1C3YIP6	pp	229533.I1RY00
229533.A0A1C3YIP6	pp	229533.V6QV09
229533.A0A1C3YIP6	pp	229533.A0A1C3YJL7
229533.A0A1C3YIP6	pp	229533.I1RSI4
229533.A0A1C3YIP6	pp	229533.I1RZ02
229533.A0A1C3YIP6	pp	229533.I1RS37
229533.A0A1C3YIP6	pp	229533.I1S201
229533.A0A1C3YIP6	pp	229533.I1RFU3
229533.A0A1C3YIP6	pp	229533.I1RLX6
229533.A0A1C3YIP6	pp	229533.I1S2F3
229533.A0A1C3YIP6	pp	229533.A0A1C3YKW5
229533.A0A1C3YIP6	pp	229533.I1RQ80
229533.A0A1C3YIP6	pp	229533.I1RN31
229533.A0A1C3YIP6	pp	229533.A0A1C3YLR6
229533.A0A1C3YIP6	pp	229533.I1RTQ9
229533.A0A1C3YIP6	pp	229533.I1RFX8
229533.A0A1C3YIP6	pp	229533.I1RAW7
229533.A0A1C3YIP6	pp	229533.I1RI75
229533.A0A1C3YIP6	pp	229533.I1RN27
229533.A0A1C3YIP6	pp	229533.I1RT41
229533.A0A1C3YIP6	pp	229533.I1RDG8
229533.A0A1C3YIP6	pp	229533.I1RPU4
229533.A0A1C3YIP6	pp	229533.I1RD18
229533.A0A1C3YIP6	pp	229533.A0A1C3YKT4
229533.A0A1C3YIP6	pp	229533.I1RAH4
229533.A0A1C3YIP6	pp	229533.I1RUR0
229533.A0A1C3YIP6	pp	229533.I1RB00
229533.A0A1C3YIP6	pp	229533.I1S096
229533.A0A1C3YIP6	pp	229533.I1S224
229533.A0A1C3YIP6	pp	229533.I1RMB7
229533.A0A1C3YIP6	pp	229533.I1RN92
229533.A0A1C3YIP6	pp	229533.I1RNM1
229533.A0A1C3YIP6	pp	229533.I1RRF9
229533.A0A1C3YIP6	pp	229533.I1RQ70
229533.A0A1C3YIP6	pp	229533.I1RK32
229533.A0A1C3YIP6	pp	229533.I1S1C8
229533.A0A1C3YIP6	pp	229533.I1RSI1
229533.A0A1C3YIP6	pp	229533.I1RCK4
229533.A0A1C3YIP6	pp	229533.Q4I0J6
229533.A0A1C3YIP6	pp	229533.I1RSK0
229533.A0A1C3YIP6	pp	229533.I1RDJ1
229533.A0A1C3YIP6	pp	229533.Q4INS6
229533.A0A1C3YIP6	pp	229533.I1R976
229533.A0A1C3YIP6	pp	229533.I1S0Z3
229533.A0A1C3YIP6	pp	229533.I1RL24
229533.A0A1C3YIP6	pp	229533.I1RMG2
229533.A0A1C3YIP6	pp	229533.I1RE46
229533.A0A1C3YIP6	pp	229533.I1RZG7
229533.A0A1C3YIP6	pp	229533.Q4I877
229533.A0A1C3YIP6	pp	229533.Q4HZS8
229533.A0A1C3YIP6	pp	229533.Q4HTT2
229533.A0A1C3YIP6	pp	229533.I1RCQ2
229533.A0A1C3YIP6	pp	229533.V6REE9
229533.A0A1C3YIP6	pp	229533.I1RA72
229533.A0A1C3YIP6	pp	229533.Q4I7X1
229533.A0A1C3YIP6	pp	229533.I1RZH4
229533.A0A1C3YIP6	pp	229533.I1RN43
229533.A0A1C3YIP6	pp	229533.I1RNI2
229533.A0A1C3YIP6	pp	229533.A0A1C3YN54
229533.A0A1C3YIP6	pp	229533.A0A1C3YK37
229533.A0A1C3YIP6	pp	229533.I1RBI1
229533.A0A1C3YIP6	pp	229533.I1S3D2
229533.A0A1C3YIP6	pp	229533.I1RQJ0
229533.A0A1C3YIP6	pp	229533.I1RN46
229533.A0A1C3YIP6	pp	229533.Q4IBX0
229533.A0A1C3YIP6	pp	229533.I1S604
229533.A0A1C3YIP6	pp	229533.I1RPI0
229533.A0A1C3YIP6	pp	229533.I1RJH5
229533.A0A1C3YIP6	pp	229533.I1RS38
229533.A0A1C3YIP6	pp	229533.I1RHI1
229533.A0A1C3YIP6	pp	229533.I1RFJ2
229533.A0A1C3YIP6	pp	229533.I1RY73
229533.A0A1C3YIP6	pp	229533.I1RM09
229533.A0A1C3YIP6	pp	229533.I1RE37
229533.A0A1C3YIP6	pp	229533.I1RLF0
229533.A0A1C3YIP6	pp	229533.I1RRB0
229533.A0A1C3YIP6	pp	229533.A0A1C3YM86
229533.A0A1C3YIP6	pp	229533.I1RCW8
229533.A0A1C3YIP6	pp	229533.I1RN65
229533.A0A1C3YIP6	pp	229533.I1RWP4
229533.A0A1C3YIP6	pp	229533.I1RZV9
229533.A0A1C3YIP6	pp	229533.Q4IER8
229533.A0A1C3YIP6	pp	229533.I1S077
229533.A0A1C3YIP6	pp	229533.I1RUG2
229533.A0A1C3YIP6	pp	229533.V6R227
229533.A0A1C3YIP6	pp	229533.I1RXB5
229533.A0A1C3YIP6	pp	229533.I1RU02
229533.A0A1C3YIP6	pp	229533.I1RAN0
229533.A0A1C3YIP6	pp	229533.I1RWT6
229533.A0A1C3YIP6	pp	229533.I1RJK8
229533.A0A1C3YIP6	pp	229533.I1RAL2
229533.A0A1C3YIP6	pp	229533.A0A1C3YKY3
229533.A0A1C3YIP6	pp	229533.I1RVA7
229533.A0A1C3YIP6	pp	229533.I1RQA3
229533.A0A1C3YIP6	pp	229533.I1RDP1
229533.A0A1C3YIP6	pp	229533.I1S5B5
229533.A0A1C3YIP6	pp	229533.Q4IMD1
229533.A0A1C3YIP6	pp	229533.I1RKQ0
229533.A0A1C3YIP6	pp	229533.A0A1C3YLK5
229533.A0A1C3YIP6	pp	229533.I1RCF0
229533.A0A1C3YIP6	pp	229533.I1RPV5
229533.A0A1C3YIP6	pp	229533.I1RCM6
229533.A0A1C3YIP6	pp	229533.I1RWB3
229533.A0A1C3YIP6	pp	229533.V6R3J1
229533.A0A1C3YIP6	pp	229533.I1RB49
229533.A0A1C3YIP6	pp	229533.I1RBV5
229533.A0A1C3YIP6	pp	229533.I1RQL9
229533.A0A1C3YIP6	pp	229533.I1RFW1
229533.A0A1C3YIP6	pp	229533.I1S2F2
229533.A0A1C3YIP6	pp	229533.I1S951
229533.A0A1C3YIP6	pp	229533.I1RWI8
229533.A0A1C3YIP6	pp	229533.I1RP92
229533.A0A1C3YIP6	pp	229533.A0A1C3YL99
229533.A0A1C3YIP6	pp	229533.I1S2E9
229533.A0A1C3YIP6	pp	229533.I1RR95
229533.A0A1C3YIP6	pp	229533.A0A1C3YJP1
229533.A0A1C3YIP6	pp	229533.I1RE19
229533.A0A1C3YIP6	pp	229533.I1RT81
229533.A0A1C3YIP6	pp	229533.I1RX38
229533.A0A1C3YIP6	pp	229533.I1RN54
229533.A0A1C3YIP6	pp	229533.I1RSH3
229533.A0A1C3YIP6	pp	229533.I1S382
229533.A0A1C3YIP6	pp	229533.A0A1C3YKJ6
229533.A0A1C3YIP6	pp	229533.I1RF02
229533.A0A1C3YIP6	pp	229533.I1RJS4
229533.A0A1C3YIP6	pp	229533.Q4IPI4
229533.A0A1C3YIP6	pp	229533.I1S1V5
229533.A0A1C3YIP6	pp	229533.I1RML6
229533.A0A1C3YIP6	pp	229533.I1RFR6
229533.A0A1C3YIP6	pp	229533.I1RUG1
229533.A0A1C3YIP6	pp	229533.I1RFZ2
229533.A0A1C3YIP6	pp	229533.I1RLU1
229533.A0A1C3YIP6	pp	229533.A0A1C3YM61
229533.A0A1C3YIP6	pp	229533.I1RQM0
229533.A0A1C3YIP6	pp	229533.V6RLW4
229533.A0A1C3YIP6	pp	229533.I1R9Q0
229533.A0A1C3YIP6	pp	229533.A0A1C3YKC8
229533.A0A1C3YIP6	pp	229533.I1RTT3
229533.A0A1C3YIP6	pp	229533.I1RDE9
229533.A0A1C3YIP6	pp	229533.I1RAN3
229533.A0A1C3YIP6	pp	229533.I1REF9
229533.A0A1C3YIP6	pp	229533.I1S2A8
229533.A0A1C3YIP6	pp	229533.I1RMP2
229533.A0A1C3YIP6	pp	229533.A0A1C3YLQ7
229533.A0A1C3YIP6	pp	229533.I1RWG6
229533.A0A1C3YIP6	pp	229533.I1RBL4
229533.A0A1C3YIP6	pp	229533.Q4HTT1
229533.A0A1C3YIP6	pp	229533.I1RCD4
229533.A0A1C3YIP6	pp	229533.I1RC35
229533.A0A1C3YIP6	pp	229533.I1RAH9
229533.A0A1C3YIP6	pp	229533.I1RLV3
229533.A0A1C3YIP6	pp	229533.A0A1C3YJ12
229533.A0A1C3YIP6	pp	229533.I1RLX4
229533.A0A1C3YIP6	pp	229533.I1RZ91
229533.A0A1C3YIP6	pp	229533.I1RSC7
229533.A0A1C3YIP6	pp	229533.A0A1C3YKA6
229533.A0A1C3YIP6	pp	229533.I1RRW0
229533.A0A1C3YIP6	pp	229533.I1REC6
229533.A0A1C3YIP6	pp	229533.I1RL04
229533.A0A1C3YIP6	pp	229533.I1RGD4
229533.A0A1C3YIP6	pp	229533.I1RFN0
229533.A0A1C3YIP6	pp	229533.I1RC54
229533.A0A1C3YIP6	pp	229533.V6RGI1
229533.A0A1C3YIP6	pp	229533.I1RD23
229533.A0A1C3YIP6	pp	229533.I1RCT5
229533.A0A1C3YIP6	pp	229533.V6QX58
229533.A0A1C3YIP6	pp	229533.I1RY44
229533.A0A1C3YIP6	pp	229533.I1RSL6
229533.A0A1C3YIP6	pp	229533.I1RXT9
229533.A0A1C3YIP6	pp	229533.I1RBD6
229533.A0A1C3YIP6	pp	229533.I1RW16
229533.A0A1C3YIP6	pp	229533.I1RBM3
229533.A0A1C3YIP6	pp	229533.A0A1C3YM29
229533.A0A1C3YIP6	pp	229533.I1S1D3
229533.A0A1C3YIP6	pp	229533.I1RD10
229533.A0A1C3YIP6	pp	229533.Q4IB89
229533.A0A1C3YIP6	pp	229533.I1RPW0
229533.A0A1C3YIP6	pp	229533.I1RCT2
229533.A0A1C3YIP6	pp	229533.I1RRR6
229533.A0A1C3YIP6	pp	229533.A0A1C3YMF9
229533.A0A1C3YIP6	pp	229533.I1RBW7
229533.A0A1C3YIP6	pp	229533.I1RI34
229533.A0A1C3YIP6	pp	229533.I1RQ16
229533.A0A1C3YIP6	pp	229533.I1RQ49
229533.A0A1C3YIP6	pp	229533.I1RBX2
229533.A0A1C3YIP6	pp	229533.I1RRP7
229533.A0A1C3YIP6	pp	229533.I1RDE8
229533.A0A1C3YIP6	pp	229533.I1RSW5
229533.A0A1C3YIP6	pp	229533.I1RMJ8
229533.A0A1C3YIP6	pp	229533.I1RJS5
229533.A0A1C3YIP6	pp	229533.A0A1C3YKG7
229533.A0A1C3YIP6	pp	229533.I1REC7
229533.A0A1C3YIP6	pp	229533.I1RRH3
229533.A0A1C3YIP6	pp	229533.I1RZQ6
229533.A0A1C3YIP6	pp	229533.I1RTD7
229533.A0A1C3YIP6	pp	229533.I1RME7
229533.A0A1C3YIP6	pp	229533.I1RTE6
229533.I1RLP2	pp	229533.I1RRJ8
229533.I1RLP2	pp	229533.I1RQ31
229533.I1RLP2	pp	229533.I1RS47
229533.I1RLP2	pp	229533.I1RUQ2
229533.I1RLP2	pp	229533.I1RRT2
229533.I1RLP2	pp	229533.I1RWD4
229533.I1RLP2	pp	229533.I1RT80
229533.I1RLP2	pp	229533.V6QYF0
229533.I1RLP2	pp	229533.I1RRI2
229533.I1RLP2	pp	229533.I1RNV6
229533.I1RLH7	pp	229533.I1RYX6
229533.I1RLH7	pp	229533.I1RVR7
229533.I1RFZ2	pp	229533.Q4HZS8
229533.I1RFZ2	pp	229533.I1RI75
229533.I1RFZ2	pp	229533.I1RM36
229533.I1RFZ2	pp	229533.I1RKI2
229533.I1RFZ2	pp	229533.I1RLX6
229533.I1RFZ2	pp	229533.I1RNC0
229533.I1RFZ2	pp	229533.I1S236
229533.I1RFZ2	pp	229533.I1RS37
229533.I1RFZ2	pp	229533.I1RN31
229533.I1RFZ2	pp	229533.Q4I5R9
229533.I1RFZ2	pp	229533.Q4IP51
229533.I1RFZ2	pp	229533.I1S224
229533.I1RFZ2	pp	229533.I1RMB7
229533.I1RFZ2	pp	229533.Q4I7X1
229533.I1RFZ2	pp	229533.Q4IE79
229533.I1RFZ2	pp	229533.I1RZB7
229533.I1RFZ2	pp	229533.I1RQ80
229533.I1RFZ2	pp	229533.Q4I877
229533.I1RFZ2	pp	229533.I1RPU4
229533.I1RFZ2	pp	229533.I1RZH4
229533.I1RFZ2	pp	229533.I1RJH5
229533.I1RFZ2	pp	229533.Q4IR08
229533.I1RFZ2	pp	229533.I1RWT6
229533.I1RFZ2	pp	229533.I1RSI4
229533.I1RFZ2	pp	229533.Q4I0J6
229533.I1RFZ2	pp	229533.Q4IMM0
229533.I1RFZ2	pp	229533.I1S096
229533.I1RFZ2	pp	229533.I1S209
229533.I1RFZ2	pp	229533.I1RRT4
229533.I1RFZ2	pp	229533.I1S283
229533.I1RFZ2	pp	229533.I1S5B5
229533.I1RFZ2	pp	229533.Q4IER8
229533.I1RFZ2	pp	229533.I1RN65
229533.I1RFZ2	pp	229533.I1RMX3
229533.I1RFZ2	pp	229533.I1RUG2
229533.I1RFZ2	pp	229533.I1S1C8
229533.I1RFZ2	pp	229533.I1RQ93
229533.I1RFZ2	pp	229533.I1S2A8
229533.I1RFZ2	pp	229533.I1RQA3
229533.I1RFZ2	pp	229533.I1RHI1
229533.I1RFZ2	pp	229533.I1RZV9
229533.I1RFZ2	pp	229533.I1RX38
229533.I1RFZ2	pp	229533.I1RJK7
229533.I1RFZ2	pp	229533.I1RVZ9
229533.I1RFZ2	pp	229533.I1RMN1
229533.I1RFZ2	pp	229533.I1S951
229533.I1RFZ2	pp	229533.I1RN46
229533.I1RFZ2	pp	229533.I1RR95
229533.I1RFZ2	pp	229533.I1RQ67
229533.I1RFZ2	pp	229533.I1S2F2
229533.I1RFZ2	pp	229533.I1S1V5
229533.I1RFZ2	pp	229533.I1RQJ0
229533.I1RFZ2	pp	229533.I1S148
229533.I1RFZ2	pp	229533.I1RJS4
229533.I1RFZ2	pp	229533.I1SAA0
229533.I1RFZ2	pp	229533.I1RQS4
229533.I1RFZ2	pp	229533.Q4IBX0
229533.I1RFZ2	pp	229533.V6R3J1
229533.I1RFZ2	pp	229533.I1RSJ4
229533.I1RFZ2	pp	229533.Q4IMD1
229533.I1RFZ2	pp	229533.I1RRB0
229533.I1RFZ2	pp	229533.I1RVA7
229533.I1RFZ2	pp	229533.I1S237
229533.I1RFZ2	pp	229533.I1RLU1
229533.I1RFZ2	pp	229533.I1RYR2
229533.I1RFZ2	pp	229533.I1RYX9
229533.I1RFZ2	pp	229533.I1RUG1
229533.I1RFZ2	pp	229533.I1RZ86
229533.I1RFZ2	pp	229533.I1S2E9
229533.I1RFZ2	pp	229533.I1RQM0
229533.I1RFZ2	pp	229533.I1RMP0
229533.I1RFZ2	pp	229533.I1RLX4
229533.I1RFZ2	pp	229533.I1RY44
229533.I1RFZ2	pp	229533.I1RRW0
229533.I1RFZ2	pp	229533.I1RS03
229533.I1RFZ2	pp	229533.I1S382
229533.I1RFZ2	pp	229533.I1RSC7
229533.I1RFZ2	pp	229533.I1RXT9
229533.I1RFZ2	pp	229533.I1RRH3
229533.I1RFZ2	pp	229533.I1RX64
229533.I1RFZ2	pp	229533.V6RLW4
229533.I1RFZ2	pp	229533.I1RQJ4
229533.I1RFZ2	pp	229533.I1RMS4
229533.I1RFZ2	pp	229533.V6R382
229533.I1RFZ2	pp	229533.I1RRP7
229533.I1RFZ2	pp	229533.I1RW16
229533.I1RFZ2	pp	229533.I1RPW0
229533.I1RFZ2	pp	229533.I1RJS5
229533.I1RFZ2	pp	229533.I1S1D3
229533.I1RFZ2	pp	229533.I1RI34
229533.I1RFZ2	pp	229533.I1RUG4
229533.I1RFZ2	pp	229533.I1RQ16
229533.I1RFZ2	pp	229533.I1RQ49
229533.I1RFZ2	pp	229533.I1S020
229533.I1RFZ2	pp	229533.I1RYQ0
229533.I1RQP3	pp	229533.I1S270
229533.I1RQP3	pp	229533.Q4HTT1
229533.I1RQP3	pp	229533.I1RT41
229533.I1RQP3	pp	229533.Q4IPI4
229533.I1RQP3	pp	229533.I1RS41
229533.I1RQP3	pp	229533.I1RU52
229533.I1RQP3	pp	229533.I1RZV9
229533.I1RQP3	pp	229533.Q4I948
229533.I1RQP3	pp	229533.I1RZI4
229533.I1RQP3	pp	229533.I1RRF0
229533.I1RQP3	pp	229533.I1S086
229533.I1RQP3	pp	229533.Q4IAK7
229533.I1RQP3	pp	229533.Q4IB96
229533.I1RQP3	pp	229533.Q4IER8
229533.I1RQP3	pp	229533.I1RST4
229533.I1RQP3	pp	229533.Q4IJ84
229533.I1RQP3	pp	229533.I1RZR6
229533.I1RQP3	pp	229533.Q4IL82
229533.I1RQP3	pp	229533.I1RSI1
229533.I1RQP3	pp	229533.I1RT65
229533.I1RQP3	pp	229533.Q4IQX3
229533.I1RQP3	pp	229533.Q4ICA8
229533.I1RQP3	pp	229533.I1S0Z3
229533.I1RQP3	pp	229533.I1RRM8
229533.I1RQP3	pp	229533.I1RR13
229533.I1RQP3	pp	229533.Q4INS6
229533.I1RQP3	pp	229533.I1RUF8
229533.I1RQP3	pp	229533.Q4I7S1
229533.I1RQP3	pp	229533.Q4HTT2
229533.I1RIH2	pp	229533.I1RVR7
229533.I1RIH2	pp	229533.I1RYX6
229533.I1RPM5	pp	229533.I1RQU9
229533.I1RPM5	pp	229533.I1RVR7
229533.I1RPM5	pp	229533.I1RPM6
229533.I1RX54	pp	229533.I1S0Y1
229533.I1RX54	pp	229533.Q4ICM0
229533.A0A1C3YKW8	pp	229533.I1RYX6
229533.A0A1C3YKW8	pp	229533.I1RQU9
229533.A0A1C3YKW8	pp	229533.I1RNM7
229533.A0A1C3YKW8	pp	229533.I1RF80
229533.A0A1C3YKW8	pp	229533.I1RVR7
229533.A0A1C3YKW8	pp	229533.I1RB38
229533.A0A1C3YKW8	pp	229533.I1S8F8
229533.A0A1C3YKW8	pp	229533.I1RXE6
229533.A0A1C3YKW8	pp	229533.V6RRM0
229533.A0A1C3YKW8	pp	229533.I1RLZ6
229533.A0A1C3YKW8	pp	229533.I1RGI4
229533.A0A0E0SLZ3	pp	229533.Q4IMM0
229533.A0A0E0SLZ3	pp	229533.A0A1C3YM61
229533.A0A0E0SLZ3	pp	229533.A0A1C3YIP6
229533.A0A0E0SLZ3	pp	229533.Q4ICM0
229533.A0A0E0SLZ3	pp	229533.I1RFZ2
229533.A0A0E0SLZ3	pp	229533.I1RMP0
229533.A0A0E0SLZ3	pp	229533.V6R3J1
229533.A0A0E0SLZ3	pp	229533.I1RNG6
229533.A0A0E0SLZ3	pp	229533.A0A1C3YM63
229533.A0A0E0SLZ3	pp	229533.A0A1C3YLK5
229533.A0A0E0SLZ3	pp	229533.I1RQ80
229533.A0A0E0SLZ3	pp	229533.I1RAW7
229533.A0A0E0SLZ3	pp	229533.A0A1C3YJ33
229533.A0A0E0SLZ3	pp	229533.I1RR95
229533.A0A0E0SLZ3	pp	229533.A0A1C3YKW5
229533.A0A0E0SLZ3	pp	229533.I1RFW1
229533.A0A0E0SLZ3	pp	229533.I1S2F3
229533.A0A0E0SLZ3	pp	229533.I1RWM6
229533.A0A0E0SLZ3	pp	229533.A0A1C3YL99
229533.A0A0E0SLZ3	pp	229533.A0A1C3YIA8
229533.A0A0E0SLZ3	pp	229533.A0A1C3YJP1
229533.A0A0E0SLZ3	pp	229533.V6RM66
229533.A0A0E0SLZ3	pp	229533.I1RAH9
229533.A0A0E0SLZ3	pp	229533.I1RCY0
229533.A0A0E0SLZ3	pp	229533.I1RF02
229533.A0A0E0SLZ3	pp	229533.A0A1C3YKJ6
229533.A0A0E0SLZ3	pp	229533.I1RLX6
229533.A0A0E0SLZ3	pp	229533.A0A0E0SNM6
229533.A0A0E0SLZ3	pp	229533.A0A1C3YIH7
229533.A0A0E0SLZ3	pp	229533.A0A1C3YIE7
229533.A0A0E0SLZ3	pp	229533.I1RBV5
229533.A0A0E0SLZ3	pp	229533.I1S2E9
229533.A0A0E0SLZ3	pp	229533.I1RNC0
229533.A0A0E0SLZ3	pp	229533.I1RS37
229533.A0A0E0SLZ3	pp	229533.I1RDX8
229533.A0A0E0SLZ3	pp	229533.I1RZH4
229533.A0A0E0SLZ3	pp	229533.I1RMB7
229533.A0A0E0SLZ3	pp	229533.I1RBI1
229533.A0A0E0SLZ3	pp	229533.I1RAH4
229533.A0A0E0SLZ3	pp	229533.I1RB00
229533.A0A0E0SLZ3	pp	229533.A0A1C3YI55
229533.A0A0E0SLZ3	pp	229533.I1RN31
229533.A0A0E0SLZ3	pp	229533.I1RQ49
229533.A0A0E0SLZ3	pp	229533.A0A1C3YLR6
229533.A0A0E0SLZ3	pp	229533.I1RQM0
229533.A0A0E0SLZ3	pp	229533.I1RE46
229533.A0A0E0SLZ3	pp	229533.I1RUG1
229533.A0A0E0SLZ3	pp	229533.I1RZR5
229533.A0A0E0SLZ3	pp	229533.I1RZG7
229533.A0A0E0SLZ3	pp	229533.I1RBD6
229533.A0A0E0SLZ3	pp	229533.I1RX38
229533.A0A0E0SLZ3	pp	229533.A0A1C3YI39
229533.A0A0E0SLZ3	pp	229533.I1RI75
229533.A0A0E0SLZ3	pp	229533.I1RW16
229533.A0A0E0SLZ3	pp	229533.I1RP94
229533.A0A0E0SLZ3	pp	229533.I1S2F2
229533.A0A0E0SLZ3	pp	229533.I1RSL6
229533.A0A0E0SLZ3	pp	229533.I1RD18
229533.A0A0E0SLZ3	pp	229533.I1RCQ4
229533.A0A0E0SLZ3	pp	229533.I1RCK4
229533.A0A0E0SLZ3	pp	229533.I1RC91
229533.A0A0E0SLZ3	pp	229533.Q4HZS8
229533.A0A0E0SLZ3	pp	229533.A0A0E0SNY0
229533.A0A0E0SLZ3	pp	229533.A0A1C3YLS3
229533.A0A0E0SLZ3	pp	229533.I1RBL4
229533.A0A0E0SLZ3	pp	229533.I1RNA2
229533.A0A0E0SLZ3	pp	229533.A0A1C3YLQ7
229533.A0A0E0SLZ3	pp	229533.I1RLE7
229533.A0A0E0SLZ3	pp	229533.I1RRS7
229533.A0A0E0SLZ3	pp	229533.A0A1C3YJD4
229533.A0A0E0SLZ3	pp	229533.A0A1C3YI10
229533.A0A0E0SLZ3	pp	229533.I1S2A8
229533.A0A0E0SLZ3	pp	229533.I1RC35
229533.A0A0E0SLZ3	pp	229533.I1RPX8
229533.A0A0E0SLZ3	pp	229533.I1RMX3
229533.A0A0E0SLZ3	pp	229533.I1S1V5
229533.A0A0E0SLZ3	pp	229533.I1RY09
229533.A0A0E0SLZ3	pp	229533.I1S1C8
229533.A0A0E0SLZ3	pp	229533.Q4I0J6
229533.A0A0E0SLZ3	pp	229533.I1RBM3
229533.A0A0E0SLZ3	pp	229533.I1RJS4
229533.A0A0E0SLZ3	pp	229533.I1RR21
229533.A0A0E0SLZ3	pp	229533.I1RXT9
229533.A0A0E0SLZ3	pp	229533.I1SAA0
229533.A0A0E0SLZ3	pp	229533.I1RY44
229533.A0A0E0SLZ3	pp	229533.I1RC54
229533.A0A0E0SLZ3	pp	229533.A0A0E0SQV5
229533.A0A0E0SLZ3	pp	229533.I1RTE5
229533.A0A0E0SLZ3	pp	229533.I1RPU4
229533.A0A0E0SLZ3	pp	229533.I1RLU1
229533.A0A0E0SLZ3	pp	229533.I1RFN0
229533.A0A0E0SLZ3	pp	229533.I1RSJ4
229533.A0A0E0SLZ3	pp	229533.I1RCW8
229533.A0A0E0SLZ3	pp	229533.I1REG5
229533.A0A0E0SLZ3	pp	229533.I1RS50
229533.A0A0E0SLZ3	pp	229533.A0A1C3YIA9
229533.A0A0E0SLZ3	pp	229533.Q4I0M9
229533.A0A0E0SLZ3	pp	229533.I1RCU7
229533.A0A0E0SLZ3	pp	229533.I1RJI8
229533.A0A0E0SLZ3	pp	229533.I1RUR0
229533.A0A0E0SLZ3	pp	229533.A0A1C3YK37
229533.A0A0E0SLZ3	pp	229533.I1S1D3
229533.A0A0E0SLZ3	pp	229533.I1RFR6
229533.A0A0E0SLZ3	pp	229533.I1RY73
229533.A0A0E0SLZ3	pp	229533.I1RI34
229533.A0A0E0SLZ3	pp	229533.I1RSC7
229533.A0A0E0SLZ3	pp	229533.Q4IBX0
229533.A0A0E0SLZ3	pp	229533.I1RJH5
229533.A0A0E0SLZ3	pp	229533.I1RUG2
229533.A0A0E0SLZ3	pp	229533.Q4INW6
229533.A0A0E0SLZ3	pp	229533.Q4HTT2
229533.A0A0E0SLZ3	pp	229533.I1RLX4
229533.A0A0E0SLZ3	pp	229533.A0A1C3YM29
229533.A0A0E0SLZ3	pp	229533.A0A1C3YJW9
229533.A0A0E0SLZ3	pp	229533.I1RRB0
229533.A0A0E0SLZ3	pp	229533.I1RE37
229533.A0A0E0SLZ3	pp	229533.I1S050
229533.A0A0E0SLZ3	pp	229533.I1RQ16
229533.A0A0E0SLZ3	pp	229533.V6RXB3
229533.A0A0E0SLZ3	pp	229533.I1RJS5
229533.A0A0E0SLZ3	pp	229533.I1RBE4
229533.A0A0E0SLZ3	pp	229533.I1RZV9
229533.A0A0E0SLZ3	pp	229533.I1RGE7
229533.A0A0E0SLZ3	pp	229533.I1RJE5
229533.A0A0E0SLZ3	pp	229533.I1RPI0
229533.A0A0E0SLZ3	pp	229533.I1RN46
229533.A0A0E0SLZ3	pp	229533.I1RQJ0
229533.A0A0E0SLZ3	pp	229533.A0A1C3YI44
229533.A0A0E0SLZ3	pp	229533.I1RJI7
229533.A0A0E0SLZ3	pp	229533.I1RAL2
229533.A0A0E0SLZ3	pp	229533.Q4INS6
229533.A0A0E0SLZ3	pp	229533.I1RCL7
229533.A0A0E0SLZ3	pp	229533.I1RD70
229533.A0A0E0SLZ3	pp	229533.I1RYP9
229533.A0A0E0SLZ3	pp	229533.I1RDH9
229533.A0A0E0SLZ3	pp	229533.I1RWB3
229533.A0A0E0SLZ3	pp	229533.A0A1C3YI93
229533.A0A0E0SLZ3	pp	229533.I1RHI1
229533.A0A0E0SLZ3	pp	229533.I1RRP7
229533.A0A0E0SLZ3	pp	229533.I1RCM6
229533.A0A0E0SLZ3	pp	229533.I1RPW0
229533.A0A0E0SLZ3	pp	229533.I1RDY1
229533.A0A0E0SLZ3	pp	229533.I1RD19
229533.A0A0E0SLZ3	pp	229533.I1RN65
229533.A0A0E0SLZ3	pp	229533.I1RX64
229533.A0A0E0SLZ3	pp	229533.Q4IER8
229533.A0A0E0SLZ3	pp	229533.I1RQ93
229533.A0A0E0SLZ3	pp	229533.I1S5B5
229533.A0A0E0SLZ3	pp	229533.I1RAN0
229533.A0A0E0SLZ3	pp	229533.I1RU02
229533.A0A0E0SLZ3	pp	229533.I1RTN6
229533.I1RUV4	pp	229533.I1RVX9
229533.I1RUV4	pp	229533.I1RY49
229533.A0A1C3YKW5	pp	229533.I1RW16
229533.A0A1C3YKW5	pp	229533.I1RBD6
229533.A0A1C3YKW5	pp	229533.V6R382
229533.A0A1C3YKW5	pp	229533.I1S2M1
229533.A0A1C3YKW5	pp	229533.I1R9X7
229533.A0A1C3YKW5	pp	229533.I1RA43
229533.A0A1C3YKW5	pp	229533.I1S1W4
229533.A0A1C3YKW5	pp	229533.I1R9Y9
229533.A0A1C3YKW5	pp	229533.V6RKY7
229533.A0A1C3YKW5	pp	229533.I1RY44
229533.A0A1C3YKW5	pp	229533.V6QX58
229533.A0A1C3YKW5	pp	229533.V6RVG3
229533.A0A1C3YKW5	pp	229533.I1S0M2
229533.A0A1C3YKW5	pp	229533.I1RSC7
229533.A0A1C3YKW5	pp	229533.I1RM99
229533.A0A1C3YKW5	pp	229533.I1RRW0
229533.A0A1C3YKW5	pp	229533.I1RZQ6
229533.A0A1C3YKW5	pp	229533.I1RSP7
229533.A0A1C3YKW5	pp	229533.I1RFN0
229533.A0A1C3YKW5	pp	229533.I1RZT1
229533.A0A1C3YKW5	pp	229533.I1RC54
229533.A0A1C3YKW5	pp	229533.V6RGI1
229533.A0A1C3YKW5	pp	229533.I1RD70
229533.A0A1C3YKW5	pp	229533.I1RMM1
229533.A0A1C3YKW5	pp	229533.I1RRP7
229533.A0A1C3YKW5	pp	229533.I1RPW0
229533.A0A1C3YKW5	pp	229533.I1RQ16
229533.A0A1C3YKW5	pp	229533.I1S2E9
229533.A0A1C3YKW5	pp	229533.I1RRY3
229533.A0A1C3YKW5	pp	229533.A0A1C3YL99
229533.A0A1C3YKW5	pp	229533.I1RG45
229533.A0A1C3YKW5	pp	229533.I1RYX9
229533.A0A1C3YKW5	pp	229533.I1RZE4
229533.A0A1C3YKW5	pp	229533.I1RR95
229533.A0A1C3YKW5	pp	229533.I1RFL7
229533.A0A1C3YKW5	pp	229533.I1RKK0
229533.A0A1C3YKW5	pp	229533.I1RFW1
229533.A0A1C3YKW5	pp	229533.V6R3J1
229533.A0A1C3YKW5	pp	229533.I1RMP0
229533.A0A1C3YKW5	pp	229533.I1RFZ2
229533.A0A1C3YKW5	pp	229533.I1RAN2
229533.A0A1C3YKW5	pp	229533.I1RPU4
229533.A0A1C3YKW5	pp	229533.I1RC35
229533.A0A1C3YKW5	pp	229533.Q4IR08
229533.A0A1C3YKW5	pp	229533.I1S1C8
229533.A0A1C3YKW5	pp	229533.I1RBL4
229533.A0A1C3YKW5	pp	229533.I1RUN8
229533.A0A1C3YKW5	pp	229533.I1S4R1
229533.A0A1C3YKW5	pp	229533.I1RCA5
229533.A0A1C3YKW5	pp	229533.I1S2F2
229533.A0A1C3YKW5	pp	229533.I1RCK4
229533.A0A1C3YKW5	pp	229533.I1RC95
229533.A0A1C3YKW5	pp	229533.I1RQM0
229533.A0A1C3YKW5	pp	229533.I1RUG2
229533.A0A1C3YKW5	pp	229533.I1RUG1
229533.A0A1C3YKW5	pp	229533.I1S1V5
229533.A0A1C3YKW5	pp	229533.I1RFR6
229533.A0A1C3YKW5	pp	229533.I1RSJ4
229533.A0A1C3YKW5	pp	229533.I1RAL2
229533.A0A1C3YKW5	pp	229533.I1RCL7
229533.A0A1C3YKW5	pp	229533.I1RCM6
229533.A0A1C3YKW5	pp	229533.I1RQJ0
229533.A0A1C3YKW5	pp	229533.I1RN46
229533.A0A1C3YKW5	pp	229533.V6RLW4
229533.A0A1C3YKW5	pp	229533.I1RLU1
229533.A0A1C3YKW5	pp	229533.I1RMM9
229533.A0A1C3YKW5	pp	229533.I1RAM7
229533.A0A1C3YKW5	pp	229533.I1RE46
229533.A0A1C3YKW5	pp	229533.Q4I0J6
229533.A0A1C3YKW5	pp	229533.I1S439
229533.A0A1C3YKW5	pp	229533.Q4IBX0
229533.A0A1C3YKW5	pp	229533.I1RZV9
229533.A0A1C3YKW5	pp	229533.I1RQ26
229533.A0A1C3YKW5	pp	229533.A0A1C3YM63
229533.A0A1C3YKW5	pp	229533.I1RA12
229533.A0A1C3YKW5	pp	229533.I1RFJ2
229533.A0A1C3YKW5	pp	229533.I1RUQ1
229533.A0A1C3YKW5	pp	229533.I1RSI4
229533.A0A1C3YKW5	pp	229533.I1R994
229533.A0A1C3YKW5	pp	229533.Q4HZS8
229533.A0A1C3YKW5	pp	229533.I1RRB0
229533.A0A1C3YKW5	pp	229533.V6QV09
229533.A0A1C3YKW5	pp	229533.I1RAW7
229533.A0A1C3YKW5	pp	229533.Q4IER8
229533.A0A1C3YKW5	pp	229533.I1RNC0
229533.A0A1C3YKW5	pp	229533.A0A1C3YLR6
229533.A0A1C3YKW5	pp	229533.I1RN31
229533.A0A1C3YKW5	pp	229533.I1RQ80
229533.A0A1C3YKW5	pp	229533.I1RN08
229533.A0A1C3YKW5	pp	229533.I1RLX6
229533.A0A1C3YKW5	pp	229533.I1RFX8
229533.A0A1C3YKW5	pp	229533.I1RUQ5
229533.A0A1C3YKW5	pp	229533.A0A1C3YMF2
229533.A0A1C3YKW5	pp	229533.I1RYZ9
229533.A0A1C3YKW5	pp	229533.I1RAH4
229533.A0A1C3YKW5	pp	229533.I1RMB7
229533.A0A1C3YKW5	pp	229533.I1RL24
229533.A0A1C3YKW5	pp	229533.I1RYH9
229533.A0A1C3YKW5	pp	229533.I1S224
229533.A0A1C3YKW5	pp	229533.I1RB00
229533.A0A1C3YKW5	pp	229533.I1RDB1
229533.A0A1C3YKW5	pp	229533.I1RLE7
229533.A0A1C3YKW5	pp	229533.I1RCU7
229533.A0A1C3YKW5	pp	229533.I1RD18
229533.A0A098D3N9	pp	229533.I1RQ16
229533.A0A098D3N9	pp	229533.A0A1C3YN20
229533.A0A098D3N9	pp	229533.I1S0S8
229533.A0A098D3N9	pp	229533.I1RB00
229533.A0A098D3N9	pp	229533.I1RD70
229533.A0A098D3N9	pp	229533.A0A1C3YI93
229533.A0A098D3N9	pp	229533.I1RMB7
229533.A0A098D3N9	pp	229533.A0A0E0RTV8
229533.A0A098D3N9	pp	229533.A0A1C3YJJ1
229533.A0A098D3N9	pp	229533.A0A1C3YLR6
229533.A0A098D3N9	pp	229533.I1RZT3
229533.A0A098D3N9	pp	229533.I1RAM1
229533.A0A098D3N9	pp	229533.A0A098DWY7
229533.A0A098D3N9	pp	229533.Q4I0J6
229533.A0A098D3N9	pp	229533.I1RN31
229533.A0A098D3N9	pp	229533.I1RC35
229533.A0A098D3N9	pp	229533.A0A0E0RS85
229533.A0A098D3N9	pp	229533.I1RFD6
229533.A0A098D3N9	pp	229533.Q4INI2
229533.A0A098D3N9	pp	229533.I1REG5
229533.A0A098D3N9	pp	229533.A0A098DSW7
229533.A0A098D3N9	pp	229533.I1RDY5
229533.A0A098D3N9	pp	229533.I1RB08
229533.A0A098D3N9	pp	229533.Q4IBX0
229533.A0A098D3N9	pp	229533.I1S0G3
229533.A0A098D3N9	pp	229533.I1RRB0
229533.A0A098D3N9	pp	229533.I1RA72
229533.A0A098D3N9	pp	229533.I1RW16
229533.A0A098D3N9	pp	229533.I1S1V5
229533.A0A098D3N9	pp	229533.I1S1C8
229533.A0A098D3N9	pp	229533.I1RQJ0
229533.A0A098D3N9	pp	229533.I1RFR6
229533.A0A098D3N9	pp	229533.A0A1C3YI44
229533.A0A098D3N9	pp	229533.I1RCM6
229533.A0A098D3N9	pp	229533.I1RSJ4
229533.A0A098D3N9	pp	229533.I1RXT9
229533.A0A098D3N9	pp	229533.I1RQ80
229533.A0A098D3N9	pp	229533.I1RD18
229533.A0A098D3N9	pp	229533.I1RAW7
229533.A0A098D3N9	pp	229533.I1RYX9
229533.A0A098D3N9	pp	229533.I1RFN0
229533.A0A098D3N9	pp	229533.A0A098D635
229533.A0A098D3N9	pp	229533.I1RWM7
229533.A0A098D3N9	pp	229533.I1S2F2
229533.A0A098D3N9	pp	229533.I1RKI1
229533.A0A098D3N9	pp	229533.I1RSC7
229533.A0A098D3N9	pp	229533.A0A0E0SNZ9
229533.A0A098D3N9	pp	229533.I1RCF0
229533.A0A098D3N9	pp	229533.A0A098DXS1
229533.A0A098D3N9	pp	229533.I1RZB7
229533.A0A098D3N9	pp	229533.Q4ICM0
229533.A0A098D3N9	pp	229533.I1RMG2
229533.A0A098D3N9	pp	229533.Q5I2J3
229533.A0A098D3N9	pp	229533.I1RRT4
229533.A0A098D3N9	pp	229533.V6R3J1
229533.A0A098D3N9	pp	229533.I1RQF9
229533.A0A098D3N9	pp	229533.A0A1C3YIP6
229533.A0A098D3N9	pp	229533.I1RFZ2
229533.A0A098D3N9	pp	229533.A0A1C3YIH7
229533.A0A098D3N9	pp	229533.A0A1C3YLK5
229533.A0A098D3N9	pp	229533.I1RX54
229533.A0A098D3N9	pp	229533.A0A0E0SLZ3
229533.A0A098D3N9	pp	229533.A0A1C3YKW5
229533.I1RSL2	pp	229533.V6RRM0
229533.I1RSL2	pp	229533.I1RWM4
229533.I1RSL2	pp	229533.I1RXH1
229533.I1RSL2	pp	229533.I1RXH3
229533.A0A1C3YMM2	pp	229533.I1RQU9
229533.A0A1C3YMM2	pp	229533.I1RW71
229533.A0A1C3YMM2	pp	229533.I1RLZ6
229533.A0A1C3YMM2	pp	229533.I1RGI4
229533.A0A1C3YMM2	pp	229533.I1RCH9
229533.A0A1C3YMM2	pp	229533.I1RK24
229533.A0A1C3YMM2	pp	229533.I1S8P5
229533.A0A1C3YMM2	pp	229533.V6QUE6
229533.A0A1C3YMM2	pp	229533.I1RF80
229533.A0A1C3YMM2	pp	229533.I1RBS0
229533.A0A1C3YMM2	pp	229533.I1RVR7
229533.A0A1C3YMM2	pp	229533.I1RTA0
229533.A0A098DC44	pp	229533.Q4ICA8
229533.A0A098DC44	pp	229533.I1RRG3
229533.A0A098DC44	pp	229533.I1RQP3
229533.A0A098DC44	pp	229533.I1RBW0
229533.A0A098DC44	pp	229533.I1RQP1
229533.A0A098DC44	pp	229533.Q4IPI4
229533.A0A098DC44	pp	229533.I1RBW1
229533.A0A098DC44	pp	229533.A0A1C3YM91
229533.A0A098DC44	pp	229533.I1RSC7
229533.A0A098DC44	pp	229533.A0A1C3YN69
229533.A0A098DC44	pp	229533.I1RY58
229533.I1R9V5	pp	229533.I1S7X9
229533.I1RJ72	pp	229533.I1RM26
229533.I1RJ72	pp	229533.I1RPM6
229533.I1RJ72	pp	229533.I1S3G4
229533.I1RJ72	pp	229533.I1S6P5
229533.I1RJ72	pp	229533.I1RZA7
229533.I1RJ72	pp	229533.I1S1W8
229533.I1RJ72	pp	229533.I1RVR7
229533.I1RJ72	pp	229533.I1RNW1
229533.I1RJ72	pp	229533.V6QWD8
229533.I1RJ72	pp	229533.I1RZ29
229533.I1RJ72	pp	229533.I1RNG4
229533.I1RJ72	pp	229533.I1RVX9
229533.I1RJ72	pp	229533.V6RUB1
229533.A0A098DVJ5	pp	229533.A0A1C3YKJ7
229533.A0A098DVJ5	pp	229533.I1RJU7
229533.A0A098DVJ5	pp	229533.A0A1C3YID5
229533.A0A098DVJ5	pp	229533.A0A098E488
229533.A0A098DVJ5	pp	229533.A0A098E1K1
229533.A0A098DVJ5	pp	229533.I1RDY1
229533.A0A098DVJ5	pp	229533.A0A0E0SCW3
229533.A0A098DVJ5	pp	229533.I1RYV6
229533.A0A098DVJ5	pp	229533.A0A1C3YMH5
229533.A0A098DVJ5	pp	229533.A0A0E0SMG8
229533.A0A098DVJ5	pp	229533.I1R9Z0
229533.A0A1C3YIF6	pp	229533.A0A1C3YJ16
229533.A0A1C3YIF6	pp	229533.I1RMH0
229533.A0A1C3YIF6	pp	229533.V6R6F6
229533.A0A1C3YIF6	pp	229533.A0A1C3YK94
229533.A0A098D3N0	pp	229533.I1R9P0
229533.A0A098D3N0	pp	229533.A0A098DVJ5
229533.I1RSB5	pp	229533.I1RWQ3
229533.A0A1C3YLN6	pp	229533.I1RY49
229533.A0A1C3YLN6	pp	229533.I1RPW2
229533.A0A1C3YLN6	pp	229533.I1S3X2
229533.A0A1C3YLN6	pp	229533.I1RHG1
229533.A0A1C3YLN6	pp	229533.I1RPD6
229533.A0A1C3YLN6	pp	229533.I1RR12
229533.A0A1C3YLN6	pp	229533.I1RF35
229533.A0A1C3YLN6	pp	229533.I1S746
229533.A0A1C3YLN6	pp	229533.I1RNG4
229533.A0A1C3YLN6	pp	229533.I1R9B5
229533.A0A1C3YLN6	pp	229533.I1RVX9
229533.A0A1C3YLN6	pp	229533.I1RV21
229533.A0A1C3YLN6	pp	229533.I1RG29
229533.A0A1C3YLN6	pp	229533.I1RLM3
229533.A0A1C3YLN6	pp	229533.I1RBH0
229533.A0A1C3YLN6	pp	229533.I1RBE7
229533.A0A1C3YLN6	pp	229533.I1RPM6
229533.A0A1C3YLN6	pp	229533.I1RA94
229533.A0A1C3YLN6	pp	229533.I1RM26
229533.A0A1C3YLN6	pp	229533.I1RFV9
229533.A0A1C3YLN6	pp	229533.I1RJU9
229533.Q4I2W2	pp	229533.Q4IBU4
229533.Q4I2W2	pp	229533.V6RB81
229533.Q4I2W2	pp	229533.Q4IJW4
229533.Q4I2W2	pp	229533.Q4I6B0
229533.Q4I2W2	pp	229533.Q5I2J3
229533.I1RVR7	pp	229533.I1S3G4
229533.I1RVR7	pp	229533.V6R5P0
229533.I1RVR7	pp	229533.I1S1W8
229533.I1RVR7	pp	229533.I1S318
229533.I1RVR7	pp	229533.I1RYM5
229533.I1RZS4	pp	229533.Q4HZ95
229533.I1RZS4	pp	229533.Q4I6B0
229533.I1RZS4	pp	229533.Q4IJW4
229533.I1RZS4	pp	229533.Q4IB65
229533.I1RZS4	pp	229533.Q4IPZ1
229533.I1RZS4	pp	229533.Q4I099
229533.I1RZS4	pp	229533.Q4IK03
229533.I1RZS4	pp	229533.Q4I7T5
229533.I1RZS4	pp	229533.V6R3J1
229533.I1RZS4	pp	229533.I1S088
229533.I1RZS4	pp	229533.Q4HYR2
229533.I1RZS4	pp	229533.Q4I2W2
229533.I1RZS4	pp	229533.V6R1X4
229533.I1RZS4	pp	229533.Q4IBU4
229533.I1RZS4	pp	229533.I1S8F0
229533.I1RZS4	pp	229533.Q4I375
229533.A0A1C3YN33	pp	229533.I1RQU9
229533.A0A1C3YN33	pp	229533.I1RW71
229533.A0A1C3YN33	pp	229533.I1RTA0
229533.A0A1C3YN33	pp	229533.V6QUE6
229533.A0A1C3YN33	pp	229533.I1RLZ6
229533.A0A1C3YN33	pp	229533.I1RCH9
229533.A0A1C3YN33	pp	229533.I1RK24
229533.A0A1C3YN33	pp	229533.I1RVR7
229533.A0A1C3YN33	pp	229533.I1RF80
229533.A0A1C3YN33	pp	229533.I1RBS0
229533.A0A1C3YN33	pp	229533.I1S8P5
229533.A0A1C3YN33	pp	229533.I1RGI4
229533.I1RG10	pp	229533.I1S9H4
229533.I1RG10	pp	229533.I1RH14
229533.I1RJR8	pp	229533.I1RLA2
229533.I1RJR8	pp	229533.I1RKK0
229533.I1RJR8	pp	229533.I1RX70
229533.I1RJR8	pp	229533.I1S048
229533.I1RJR8	pp	229533.I1RST9
229533.I1RJR8	pp	229533.I1RYH9
229533.I1RJR8	pp	229533.I1RSK9
229533.I1RJR8	pp	229533.I1RRL5
229533.I1RJR8	pp	229533.I1RM09
229533.I1RJR8	pp	229533.I1S1W8
229533.I1RJR8	pp	229533.V6RJP8
229533.I1RJR8	pp	229533.I1S334
229533.I1RJR8	pp	229533.I1RYT8
229533.I1RJR8	pp	229533.I1RQV7
229533.I1RJR8	pp	229533.I1RQV8
229533.I1RJR8	pp	229533.I1RSE2
229533.I1RJR8	pp	229533.I1RUQ5
229533.I1RJR8	pp	229533.Q4IJW4
229533.I1RJR8	pp	229533.I1RSG0
229533.I1RJR8	pp	229533.I1RWT6
229533.I1RJR8	pp	229533.I1S439
229533.I1RJR8	pp	229533.V6RHX2
229533.I1RJR8	pp	229533.I1RNP7
229533.I1RJR8	pp	229533.I1SAB4
229533.I1RJR8	pp	229533.I1S267
229533.I1RJR8	pp	229533.I1RS07
229533.I1RJR8	pp	229533.Q4I6B0
229533.I1RJR8	pp	229533.I1RQA3
229533.I1RJR8	pp	229533.I1RPK5
229533.I1RJR8	pp	229533.I1RLU1
229533.I1RJR8	pp	229533.I1S2E9
229533.I1RJR8	pp	229533.I1RTG2
229533.I1RJR8	pp	229533.I1RUN8
229533.I1RJR8	pp	229533.I1RY32
229533.I1RJR8	pp	229533.I1RZ25
229533.I1RJR8	pp	229533.I1S3G4
229533.I1RJR8	pp	229533.I1S9T6
229533.I1RJR8	pp	229533.I1RNJ5
229533.I1RJR8	pp	229533.I1RMP0
229533.I1RJR8	pp	229533.I1RTM8
229533.I1RJR8	pp	229533.I1RM41
229533.I1RJR8	pp	229533.I1S3H8
229533.I1RJR8	pp	229533.I1S5X9
229533.I1RJR8	pp	229533.I1S1D7
229533.I1RJR8	pp	229533.I1RZ95
229533.I1RJR8	pp	229533.I1RZE4
229533.I1RJR8	pp	229533.I1RY44
229533.I1RJR8	pp	229533.I1RZC3
229533.I1RJR8	pp	229533.V6RKY7
229533.I1RJR8	pp	229533.V6RVG3
229533.I1RF80	pp	229533.I1RPM5
229533.I1RF80	pp	229533.I1RGI5
229533.I1RF80	pp	229533.I1RJ72
229533.I1RF80	pp	229533.I1RNW1
229533.I1RF80	pp	229533.I1S318
229533.I1RF80	pp	229533.I1RLH7
229533.I1RF80	pp	229533.I1RGI4
229533.I1RF80	pp	229533.V6R5P0
229533.I1RF80	pp	229533.I1RVR7
229533.I1RF80	pp	229533.I1RLM5
229533.I1RF80	pp	229533.I1S3G4
229533.I1RF80	pp	229533.I1RNG4
229533.I1RF80	pp	229533.I1RQU9
229533.I1RF80	pp	229533.I1S1W8
229533.I1RF80	pp	229533.I1RJU9
229533.I1RF80	pp	229533.I1RIH2
229533.I1RF80	pp	229533.I1RLM3
229533.I1RF80	pp	229533.I1RYM5
229533.I1RF80	pp	229533.I1RPM6
229533.I1RF80	pp	229533.I1RLZ6
229533.A0A098DNM6	pp	229533.A0A0E0SH57
229533.A0A098DNM6	pp	229533.I1RPM6
229533.A0A098DNM6	pp	229533.I1RGI4
229533.A0A098DNM6	pp	229533.I1RJU9
229533.A0A098DNM6	pp	229533.I1RLM5
229533.A0A098DNM6	pp	229533.A0A1C3YJ82
229533.A0A098DNM6	pp	229533.I1RNG4
229533.A0A098DNM6	pp	229533.I1RNW1
229533.A0A098DNM6	pp	229533.A0A0E0SA26
229533.A0A098DNM6	pp	229533.I1S318
229533.A0A098DNM6	pp	229533.I1RYM5
229533.A0A098DNM6	pp	229533.A0A1C3YL17
229533.A0A098DNM6	pp	229533.I1RLH7
229533.A0A098DNM6	pp	229533.I1RIH2
229533.A0A098DNM6	pp	229533.I1RPM5
229533.A0A098DNM6	pp	229533.A0A1C3YKW8
229533.A0A098DNM6	pp	229533.I1RLZ6
229533.A0A098DNM6	pp	229533.I1RLM3
229533.A0A098DNM6	pp	229533.A0A1C3YMM2
229533.A0A098DNM6	pp	229533.I1RQU9
229533.A0A098DNM6	pp	229533.I1RJ72
229533.A0A098DNM6	pp	229533.V6R5P0
229533.A0A098DNM6	pp	229533.I1RVR7
229533.A0A098DNM6	pp	229533.I1RCR9
229533.A0A098DNM6	pp	229533.I1RGI5
229533.A0A098DNM6	pp	229533.A0A1C3YN33
229533.A0A098DNM6	pp	229533.I1S1W8
229533.A0A098DNM6	pp	229533.I1S3G4
229533.A0A098DNM6	pp	229533.I1RF80
229533.Q4IA56	pp	229533.V6R3J1
229533.Q4IA56	pp	229533.V6RM66
229533.I1RMH9	pp	229533.I1RNG4
229533.I1RMH9	pp	229533.I1RPW2
229533.I1RMH9	pp	229533.I1RR12
229533.I1RMH9	pp	229533.I1RPD6
229533.I1RMH9	pp	229533.I1RY49
229533.I1RMH9	pp	229533.I1RPM6
229533.I1RMH9	pp	229533.I1S2H3
229533.I1RMH9	pp	229533.I1RVX9
229533.I1RC71	pp	229533.I1RWC1
229533.I1RC71	pp	229533.I1RRW0
229533.I1RC71	pp	229533.I1RZC3
229533.I1RC71	pp	229533.I1RST9
229533.I1RC71	pp	229533.I1RKB3
229533.I1RC71	pp	229533.I1RZ95
229533.I1RC71	pp	229533.I1RRN5
229533.I1RC71	pp	229533.I1RGI2
229533.I1RC71	pp	229533.I1RWM4
229533.I1RC71	pp	229533.I1RSI3
229533.I1RC71	pp	229533.V6RHX2
229533.I1RC71	pp	229533.I1RI71
229533.I1RC71	pp	229533.I1RSE2
229533.I1RC71	pp	229533.I1S0M4
229533.I1RC71	pp	229533.Q4IB89
229533.I1RC71	pp	229533.I1RS07
229533.I1RC71	pp	229533.I1RQS4
229533.I1RC71	pp	229533.I1RY81
229533.I1RC71	pp	229533.I1RWT6
229533.I1RC71	pp	229533.I1RZ89
229533.I1RC71	pp	229533.I1RD37
229533.I1RC71	pp	229533.I1RM41
229533.I1RC71	pp	229533.I1RZX3
229533.I1RC71	pp	229533.I1S0D1
229533.I1RC71	pp	229533.I1RSG0
229533.I1RC71	pp	229533.I1S267
229533.I1RC71	pp	229533.I1REW3
229533.I1RC71	pp	229533.I1RRY3
229533.I1RC71	pp	229533.I1RMA8
229533.I1RC71	pp	229533.I1RRK5
229533.I1RC71	pp	229533.I1RY44
229533.I1RC71	pp	229533.I1S1D7
229533.I1RC71	pp	229533.I1RR45
229533.I1RC71	pp	229533.Q4IBU4
229533.I1RC71	pp	229533.I1RE59
229533.I1RC71	pp	229533.I1RJK7
229533.I1RC71	pp	229533.I1RV91
229533.I1RC71	pp	229533.I1RQA3
229533.I1RC71	pp	229533.I1RCH5
229533.I1RC71	pp	229533.Q4HYR2
229533.I1RC71	pp	229533.I1RY32
229533.I1RC71	pp	229533.I1RQV8
229533.I1RC71	pp	229533.I1S9T6
229533.I1RC71	pp	229533.Q4IPX8
229533.I1RC71	pp	229533.I1RJU4
229533.I1RC71	pp	229533.I1RTM8
229533.I1RC71	pp	229533.I1RUQ6
229533.I1RC71	pp	229533.I1RSP5
229533.I1RC71	pp	229533.I1RH91
229533.I1RC71	pp	229533.I1RK02
229533.I1RC71	pp	229533.V6RCJ5
229533.I1RC71	pp	229533.I1S968
229533.I1RC71	pp	229533.I1RTA6
229533.I1RC71	pp	229533.I1RPN6
229533.I1RC71	pp	229533.I1S2E9
229533.I1RC71	pp	229533.I1RMK9
229533.I1RC71	pp	229533.I1S969
229533.I1RC71	pp	229533.I1RF24
229533.I1RC71	pp	229533.I1S3H8
229533.I1RC71	pp	229533.I1RG61
229533.I1RC71	pp	229533.I1SAB4
229533.I1RC71	pp	229533.I1RLA2
229533.I1RC71	pp	229533.I1RN52
229533.I1RC71	pp	229533.I1RZ25
229533.I1RC71	pp	229533.I1S048
229533.I1RC71	pp	229533.I1S334
229533.I1RC71	pp	229533.I1RJR8
229533.I1RC71	pp	229533.I1S1W5
229533.I1RC71	pp	229533.I1RHQ0
229533.I1RC71	pp	229533.I1S0J7
229533.I1RC71	pp	229533.I1RMA2
229533.I1RC71	pp	229533.I1RRL5
229533.I1RC71	pp	229533.I1S224
229533.I1RC71	pp	229533.I1RK10
229533.I1RC71	pp	229533.I1RPX5
229533.I1RC71	pp	229533.I1RS35
229533.I1RC71	pp	229533.I1RFI4
229533.I1RC71	pp	229533.I1RQV7
229533.I1RC71	pp	229533.I1RYP5
229533.I1RC71	pp	229533.I1RK55
229533.I1RC71	pp	229533.I1RPE5
229533.I1RH91	pp	229533.I1RN84
229533.I1RH91	pp	229533.I1RY44
229533.I1RH91	pp	229533.I1RZC3
229533.I1RH91	pp	229533.I1RKZ7
229533.I1RH91	pp	229533.I1RHC8
229533.I1RH91	pp	229533.I1S599
229533.I1RH91	pp	229533.Q4I1Y5
229533.I1RH91	pp	229533.V6RLM7
229533.I1RH91	pp	229533.I1RL76
229533.I1RH91	pp	229533.I1S332
229533.I1RH91	pp	229533.I1RM41
229533.I1RH91	pp	229533.I1RMJ3
229533.I1RH91	pp	229533.I1S2Z7
229533.I1RH91	pp	229533.I1S0I3
229533.I1RH91	pp	229533.I1S6M5
229533.I1RH91	pp	229533.I1RNK9
229533.I1RH91	pp	229533.I1S0V7
229533.I1RH91	pp	229533.I1RR45
229533.I1RH91	pp	229533.I1RKZ2
229533.I1RH91	pp	229533.I1S1F3
229533.I1RH91	pp	229533.I1RNV4
229533.I1RH91	pp	229533.I1RUS5
229533.I1RH91	pp	229533.I1S2E9
229533.I1RH91	pp	229533.V6RUY9
229533.I1RH91	pp	229533.I1RZ25
229533.I1RH91	pp	229533.I1RUR8
229533.I1RH91	pp	229533.V6RXR0
229533.I1RH91	pp	229533.I1S3G4
229533.I1RH91	pp	229533.I1RYW9
229533.I1RH91	pp	229533.I1RK10
229533.I1RH91	pp	229533.V6RHD0
229533.I1RH91	pp	229533.I1RWF5
229533.I1RH91	pp	229533.I1RZA8
229533.I1RH91	pp	229533.I1RNG4
229533.I1RH91	pp	229533.I1RJB0
229533.I1RH91	pp	229533.I1RY32
229533.I1RH91	pp	229533.I1RI11
229533.I1RH91	pp	229533.I1SAB4
229533.I1RH91	pp	229533.I1RS07
229533.I1RH91	pp	229533.I1RYA8
229533.I1RH91	pp	229533.I1RRF5
229533.I1RH91	pp	229533.I1RWM4
229533.I1RH91	pp	229533.Q4HYR2
229533.I1RH91	pp	229533.I1RQA3
229533.I1RH91	pp	229533.I1S694
229533.I1RH91	pp	229533.I1S423
229533.I1RH91	pp	229533.I1RYA2
229533.I1RH91	pp	229533.I1RST9
229533.I1RH91	pp	229533.I1RW43
229533.I1RH91	pp	229533.I1RNY6
229533.I1RH91	pp	229533.I1RZ29
229533.I1RH91	pp	229533.I1RY12
229533.I1RH91	pp	229533.I1S3M4
229533.I1RH91	pp	229533.I1RSP5
229533.I1RH91	pp	229533.I1RJY7
229533.I1RH91	pp	229533.I1RWT6
229533.I1RH91	pp	229533.I1RIE8
229533.I1RH91	pp	229533.I1RIM6
229533.I1RH91	pp	229533.I1RM26
229533.I1RH91	pp	229533.V6QU65
229533.I1RH91	pp	229533.I1RPW1
229533.I1RH91	pp	229533.I1RRK5
229533.I1RH91	pp	229533.I1S267
229533.I1RH91	pp	229533.I1S0V6
229533.I1RH91	pp	229533.I1S0M4
229533.I1RH91	pp	229533.I1RNM7
229533.I1RH91	pp	229533.I1RSG0
229533.I1RH91	pp	229533.I1RVB2
229533.I1RH91	pp	229533.I1S2F6
229533.I1RH91	pp	229533.I1RYX6
229533.I1RH91	pp	229533.I1RJR8
229533.I1RH91	pp	229533.I1RQE1
229533.I1RH91	pp	229533.I1RR12
229533.I1RH91	pp	229533.I1S8C1
229533.I1RH91	pp	229533.I1RP86
229533.I1RH91	pp	229533.I1SAF0
229533.I1RH91	pp	229533.I1S048
229533.I1RH91	pp	229533.I1RWZ9
229533.I1RH91	pp	229533.I1RLA2
229533.I1RH91	pp	229533.I1RKZ8
229533.I1RH91	pp	229533.I1RYK1
229533.I1RH91	pp	229533.I1RY49
229533.I1RH91	pp	229533.I1RPI4
229533.I1RH91	pp	229533.I1RYQ4
229533.I1RH91	pp	229533.I1RY16
229533.I1RH91	pp	229533.I1RN52
229533.I1RH91	pp	229533.I1RVX9
229533.I1RH91	pp	229533.I1RMM8
229533.I1RH91	pp	229533.I1RJS7
229533.I1RH91	pp	229533.I1RYX4
229533.I1RH91	pp	229533.I1S1W8
229533.I1RH91	pp	229533.V6RXE7
229533.I1RH91	pp	229533.I1RQ60
229533.I1RSX1	pp	229533.I1RW25
229533.I1RSX1	pp	229533.I1RT80
229533.I1RSX1	pp	229533.V6RCG5
229533.I1RSX1	pp	229533.V6QYF0
229533.I1RSX1	pp	229533.I1RZF6
229533.I1RSX1	pp	229533.Q4I5Z5
229533.I1RSX1	pp	229533.V6R227
229533.I1RSX1	pp	229533.I1S0L3
229533.I1RSX1	pp	229533.I1RUQ2
229533.I1RSX1	pp	229533.Q4IEK8
229533.I1RSX1	pp	229533.I1RWD4
229533.I1RSX1	pp	229533.Q4IR18
229533.I1RSX1	pp	229533.I1RZZ9
229533.I1RSX1	pp	229533.Q4HZ42
229533.I1RSX1	pp	229533.I1RSX2
229533.I1RSX1	pp	229533.I1S296
229533.I1RSX1	pp	229533.I1S4P6
229533.I1RSX1	pp	229533.I1RUG3
229533.A0A0E0S409	pp	229533.A0A1C3YLC2
229533.A0A0E0S409	pp	229533.I1RMX6
229533.A0A1C3YJF8	pp	229533.I1RII1
229533.A0A1C3YJF8	pp	229533.I1RYE2
229533.A0A1C3YJF8	pp	229533.I1RJW5
229533.A0A1C3YJF8	pp	229533.I1RCV9
229533.A0A1C3YJF8	pp	229533.I1RL03
229533.I1RIA2	pp	229533.I1RIA9
229533.I1RIA2	pp	229533.V6RG22
229533.I1RIA2	pp	229533.Q00909
229533.I1RIA2	pp	229533.I1RZD0
229533.I1RIA2	pp	229533.I1RY35
229533.I1RIA2	pp	229533.I1RIA5
229533.I1RIA2	pp	229533.I1RY81
229533.I1S7L6	pp	229533.V6R949
229533.I1S7L6	pp	229533.V6RN44
229533.A0A1C3YJ38	pp	229533.I1RRE0
229533.A0A1C3YJ38	pp	229533.I1RYQ5
229533.A0A1C3YJ38	pp	229533.I1RN70
229533.I1RAX2	pp	229533.I1RKB3
229533.I1RAX2	pp	229533.I1S7A5
229533.I1RAX2	pp	229533.I1S3H8
229533.I1RAX2	pp	229533.I1RF24
229533.I1RAX2	pp	229533.I1RST9
229533.I1RAX2	pp	229533.I1RZK4
229533.I1RAX2	pp	229533.I1RBY9
229533.I1RAX2	pp	229533.I1S9T6
229533.I1RAX2	pp	229533.Q4IBU4
229533.I1RAX2	pp	229533.I1S7M8
229533.I1RAX2	pp	229533.I1RAY4
229533.I1RAX2	pp	229533.I1S0V7
229533.I1RAX2	pp	229533.I1RRK5
229533.I1RAX2	pp	229533.I1RSI3
229533.I1RAX2	pp	229533.V6RHX2
229533.I1RAX2	pp	229533.I1RGI2
229533.I1RAX2	pp	229533.I1RK02
229533.I1RAX2	pp	229533.I1RS07
229533.I1RAX2	pp	229533.I1RX80
229533.I1RAX2	pp	229533.I1RJH3
229533.I1RAX2	pp	229533.I1RHQ0
229533.I1RAX2	pp	229533.I1RSE2
229533.I1RAX2	pp	229533.I1RMK9
229533.I1RAX2	pp	229533.I1S2K7
229533.I1RAX2	pp	229533.I1RRL5
229533.I1RAX2	pp	229533.I1S267
229533.I1RAX2	pp	229533.I1RQV7
229533.I1RAX2	pp	229533.I1RNF4
229533.I1RAX2	pp	229533.I1RHQ8
229533.I1RAX2	pp	229533.I1RTM8
229533.I1RAX2	pp	229533.I1S969
229533.I1RAX2	pp	229533.I1RD37
229533.I1RAX2	pp	229533.I1RK10
229533.I1RAX2	pp	229533.I1S0M4
229533.I1RAX2	pp	229533.I1RZ89
229533.I1RAX2	pp	229533.I1RMA2
229533.I1RAX2	pp	229533.I1RQ72
229533.I1RAX2	pp	229533.I1RQV8
229533.I1RAX2	pp	229533.I1RQS4
229533.I1RAX2	pp	229533.I1RYP5
229533.I1RAX2	pp	229533.I1S224
229533.I1RAX2	pp	229533.I1RY32
229533.I1RAX2	pp	229533.I1S334
229533.I1RAX2	pp	229533.I1RN19
229533.I1RAX2	pp	229533.I1RC71
229533.I1RAX2	pp	229533.I1RK55
229533.I1RAX2	pp	229533.I1S0V6
229533.I1RAX2	pp	229533.I1S968
229533.I1RAX2	pp	229533.I1RXH6
229533.I1RAX2	pp	229533.I1RRW0
229533.I1RAX2	pp	229533.I1RM41
229533.I1RAX2	pp	229533.I1RWC1
229533.I1RAX2	pp	229533.I1RSP5
229533.I1RAX2	pp	229533.I1RSG0
229533.I1RAX2	pp	229533.I1RZ95
229533.I1RAX2	pp	229533.I1RY81
229533.I1RAX2	pp	229533.I1S2B6
229533.I1RAX2	pp	229533.I1S1D7
229533.I1RAX2	pp	229533.I1RH91
229533.I1RAX2	pp	229533.I1RPH1
229533.I1RAX2	pp	229533.I1REW3
229533.I1RAX2	pp	229533.I1RZC3
229533.I1RAX2	pp	229533.I1RS35
229533.I1RAX2	pp	229533.I1RPN6
229533.I1RAX2	pp	229533.I1SAB4
229533.I1RAX2	pp	229533.I1RG61
229533.I1RAX2	pp	229533.I1RZX3
229533.I1RAX2	pp	229533.Q4IPX8
229533.I1RAX2	pp	229533.I1RLA2
229533.I1RAX2	pp	229533.I1S296
229533.I1RAX2	pp	229533.I1RC46
229533.I1RAX2	pp	229533.I1RJR8
229533.I1RAX2	pp	229533.I1S048
229533.I1RAX2	pp	229533.I1RZ25
229533.I1RAX2	pp	229533.I1RJK7
229533.I1RAX2	pp	229533.I1RR45
229533.I1RAX2	pp	229533.I1RE59
229533.A0A1C3YLX5	pp	229533.I1S0D5
229533.A0A1C3YLX5	pp	229533.I1RU02
229533.A0A1C3YLX5	pp	229533.Q4IER8
229533.A0A1C3YLX5	pp	229533.I1RAD3
229533.A0A1C3YLX5	pp	229533.I1RHP9
229533.A0A1C3YLX5	pp	229533.I1R9W6
229533.A0A1C3YLX5	pp	229533.I1RYX9
229533.A0A1C3YLX5	pp	229533.Q4IR08
229533.A0A1C3YLX5	pp	229533.I1RFW1
229533.A0A1C3YLX5	pp	229533.I1RPR8
229533.A0A1C3YLX5	pp	229533.Q4I6A4
229533.A0A1C3YLX5	pp	229533.I1RI51
229533.A0A1C3YLX5	pp	229533.I1RB73
229533.A0A1C3YLX5	pp	229533.I1RCW8
229533.A0A1C3YLX5	pp	229533.I1RTG3
229533.A0A1C3YLX5	pp	229533.I1RAX3
229533.Q4IBR4	pp	229533.Q4IFH8
229533.Q4IBR4	pp	229533.Q4IR08
229533.Q4IBR4	pp	229533.Q4IER8
229533.Q4IBR4	pp	229533.Q4IF76
229533.I1S7S4	pp	229533.I1S7S5
229533.A0A098D3K8	pp	229533.Q4I2W2
229533.A0A098D3K8	pp	229533.I1RZS4
229533.A0A098D3K8	pp	229533.I1RY44
229533.A0A098D3K8	pp	229533.I1RWT6
229533.A0A098D3K8	pp	229533.I1S267
229533.A0A098D3K8	pp	229533.A0A098D5E5
229533.A0A098D3K8	pp	229533.I1RJR8
229533.A0A098D3K8	pp	229533.Q4IA56
229533.A0A098D3K8	pp	229533.I1RC71
229533.A0A098D3K8	pp	229533.I1RH91
229533.A0A098D3K8	pp	229533.A0A0E0SA11
229533.A0A098D3K8	pp	229533.A0A098D6T7
229533.A0A098D3K8	pp	229533.I1RQA3
229533.A0A098D3K8	pp	229533.I1S7L6
229533.A0A098D3K8	pp	229533.I1RNG4
229533.A0A098D3K8	pp	229533.I1RAX2
229533.A0A098D3K8	pp	229533.I1RV91
229533.A0A098D3K8	pp	229533.I1S2E9
229533.A0A1C3YL18	pp	229533.I1RUR0
229533.A0A1C3YL18	pp	229533.I1RRT1
229533.A0A1C3YL18	pp	229533.I1RWM6
229533.A0A1C3YL18	pp	229533.Q4HTT2
229533.A0A1C3YL18	pp	229533.Q4INS6
229533.A0A1C3YL18	pp	229533.I1RAU6
229533.A0A1C3YL18	pp	229533.I1RRG3
229533.A0A1C3YL18	pp	229533.I1RK19
229533.A0A1C3YL18	pp	229533.Q4IR08
229533.A0A1C3YL18	pp	229533.I1RCW8
229533.A0A1C3YL18	pp	229533.I1RSC7
229533.A0A1C3YL18	pp	229533.I1RN91
229533.A0A1C3YL18	pp	229533.Q4ICA8
229533.A0A1C3YL18	pp	229533.V6R9X9
229533.A0A1C3YL18	pp	229533.A0A1C3YLC6
229533.A0A1C3YL18	pp	229533.Q4IER8
229533.A0A1C3YL18	pp	229533.I1RC54
229533.A0A1C3YL18	pp	229533.I1S3L3
229533.A0A1C3YL18	pp	229533.I1RQP1
229533.A0A1C3YL18	pp	229533.I1RBC8
229533.A0A1C3YL18	pp	229533.I1RMS4
229533.A0A1C3YL18	pp	229533.I1RDY2
229533.A0A1C3YL18	pp	229533.I1RU02
229533.A0A1C3YL18	pp	229533.I1S3W0
229533.A0A1C3YL18	pp	229533.Q4HYB8
229533.A0A1C3YL18	pp	229533.A0A1C3YLS3
229533.A0A1C3YL18	pp	229533.Q4IMD1
229533.A0A1C3YL18	pp	229533.Q4IB89
229533.A0A1C3YL18	pp	229533.I1RUM5
229533.A0A1C3YL18	pp	229533.I1RZ86
229533.A0A1C3YL18	pp	229533.I1RFW1
229533.A0A1C3YL18	pp	229533.I1RTS2
229533.A0A1C3YL18	pp	229533.I1RND9
229533.A0A1C3YL18	pp	229533.I1RSD4
229533.A0A1C3YL18	pp	229533.I1RA99
229533.A0A1C3YL18	pp	229533.I1RRN6
229533.A0A1C3YL18	pp	229533.I1S0D5
229533.A0A1C3YL18	pp	229533.I1RMU1
229533.A0A1C3YL18	pp	229533.Q4IBR4
229533.Q4IR18	pp	229533.V6R227
229533.Q4IR18	pp	229533.V6QYF0
229533.I1RMJ4	pp	229533.I1RPM6
229533.I1RMJ4	pp	229533.I1RY49
229533.I1RMJ4	pp	229533.I1RV21
229533.I1RMJ4	pp	229533.I1RNG4
229533.I1RMJ4	pp	229533.I1RR12
229533.I1RMJ4	pp	229533.I1RVX9
229533.I1RMJ4	pp	229533.I1RPW2
229533.I1RMJ4	pp	229533.I1RPD6
229533.I1RMJ4	pp	229533.I1S3X2
229533.I1RMJ4	pp	229533.I1S746
229533.A0A098DZL8	pp	229533.I1RMQ0
229533.A0A098DZL8	pp	229533.Q4I948
229533.A0A098DZL8	pp	229533.I1RQ28
229533.A0A098DZL8	pp	229533.I1S9U2
229533.A0A098DZL8	pp	229533.I1RVZ0
229533.A0A098DZL8	pp	229533.I1RC06
229533.A0A098DZL8	pp	229533.A0A0E0S7B3
229533.A0A098DZL8	pp	229533.Q4ICA8
229533.A0A098DZL8	pp	229533.I1RTF4
229533.A0A098DZL8	pp	229533.I1RQ65
229533.A0A098DZL8	pp	229533.I1RT98
229533.A0A098DZL8	pp	229533.Q4IAS1
229533.A0A098DZL8	pp	229533.Q4HZK7
229533.A0A098DZL8	pp	229533.I1RMN6
229533.A0A098DZL8	pp	229533.I1RMK3
229533.A0A098DZL8	pp	229533.I1RYF2
229533.A0A098DZL8	pp	229533.I1S2C0
229533.A0A098DZL8	pp	229533.I1RNJ2
229533.A0A098DZL8	pp	229533.I1RKJ6
229533.A0A098DZL8	pp	229533.I1RMR1
229533.A0A098DZL8	pp	229533.I1RK01
229533.I1RQJ4	pp	229533.I1S8E2
229533.I1RQJ4	pp	229533.I1S283
229533.I1RQJ4	pp	229533.O74638
229533.I1RQJ4	pp	229533.I1RRT1
229533.I1RQJ4	pp	229533.I1RUG1
229533.I1RQJ4	pp	229533.Q4IC11
229533.I1RQJ4	pp	229533.I1RYQ1
229533.I1RQJ4	pp	229533.I1RSA7
229533.I1RQJ4	pp	229533.I1RZN1
229533.I1RQJ4	pp	229533.V6RLW4
229533.I1RQJ4	pp	229533.Q4IEA5
229533.I1RQJ4	pp	229533.Q4IQM6
229533.I1RQJ4	pp	229533.I1RSR9
229533.I1RQJ4	pp	229533.I1RZ94
229533.I1RQJ4	pp	229533.I1RZ86
229533.I1RQJ4	pp	229533.I1RZP8
229533.I1RQJ4	pp	229533.I1RTN6
229533.I1RQJ4	pp	229533.I1RRS7
229533.I1RQJ4	pp	229533.I1RSS7
229533.I1RQJ4	pp	229533.I1RSC7
229533.I1RQJ4	pp	229533.I1RZB5
229533.I1RQJ4	pp	229533.I1RTK5
229533.I1RQJ4	pp	229533.I1RSP7
229533.I1RQJ4	pp	229533.I1RY73
229533.I1RQJ4	pp	229533.I1RSN7
229533.I1RQJ4	pp	229533.I1S461
229533.I1RQJ4	pp	229533.I1RYR2
229533.I1RQJ4	pp	229533.I1RZ19
229533.I1RQJ4	pp	229533.Q4IBX0
229533.I1RQJ4	pp	229533.I1S604
229533.I1RQJ4	pp	229533.I1RYX9
229533.I1RQJ4	pp	229533.V6R382
229533.I1RQJ4	pp	229533.I1RW16
229533.I1RQJ4	pp	229533.I1S209
229533.I1RQJ4	pp	229533.I1RUG2
229533.I1RQJ4	pp	229533.I1RSI4
229533.I1RQJ4	pp	229533.I1RYR1
229533.I1RQJ4	pp	229533.Q4IP51
229533.I1RPD9	pp	229533.I1RR40
229533.I1RPD9	pp	229533.I1S5J8
229533.I1RPD9	pp	229533.I1RUP6
229533.I1RXH3	pp	229533.I1S4D0
229533.I1RXH3	pp	229533.I1S2C4
229533.I1RXH3	pp	229533.V6RY56
229533.I1RXH3	pp	229533.V6RRM0
229533.I1RXH3	pp	229533.I1RYY2
229533.I1RQ05	pp	229533.Q4IR08
229533.I1RQ05	pp	229533.I1RTE7
229533.I1RQ05	pp	229533.Q4IBR4
229533.I1RQ05	pp	229533.I1RXX1
229533.I1RQ05	pp	229533.Q4I7L0
229533.I1RQ05	pp	229533.I1S604
229533.I1RQ05	pp	229533.Q4IER8
229533.I1RQ05	pp	229533.I1RY25
229533.A0A1C3YHT2	pp	229533.I1RCN6
229533.A0A1C3YHT2	pp	229533.I1RW76
229533.A0A1C3YHT2	pp	229533.I1RZ60
229533.I1RDZ3	pp	229533.I1RPT0
229533.I1RDZ3	pp	229533.I1RIN3
229533.I1RDZ3	pp	229533.I1RMP5
229533.I1RDZ3	pp	229533.I1S1W7
229533.I1RDZ3	pp	229533.I1SA27
229533.I1RDZ3	pp	229533.I1REG4
229533.I1RDZ3	pp	229533.I1RJA7
229533.I1RFW9	pp	229533.I1S1Y3
229533.I1RFW9	pp	229533.I1RZC9
229533.I1S1W7	pp	229533.Q4I7N9
229533.I1S1W7	pp	229533.V6R0U9
229533.I1RVU8	pp	229533.I1S268
229533.A0A0E0S1I7	pp	229533.A0A1C3YHV5
229533.A0A0E0S1I7	pp	229533.I1RJL5
229533.A0A0E0S1I7	pp	229533.I1RY59
229533.A0A0E0S1I7	pp	229533.I1RWC6
229533.A0A0E0S1I7	pp	229533.I1S575
229533.A0A0E0S1I7	pp	229533.I1RFW9
229533.A0A0E0S1I7	pp	229533.I1R9Z0
229533.A0A0E0S1I7	pp	229533.I1RB89
229533.I1S0C6	pp	229533.Q4HYB8
229533.I1S0C6	pp	229533.I1S276
229533.I1S0C6	pp	229533.Q4IPC8
229533.I1S0C6	pp	229533.Q4I5W5
229533.I1S0C6	pp	229533.V6RGU1
229533.I1S0C6	pp	229533.I1S182
229533.I1S0C6	pp	229533.V6QUE6
229533.I1S0C6	pp	229533.Q4I5I4
229533.I1S0C6	pp	229533.V6QWX8
229533.I1RJA7	pp	229533.I1SA27
229533.I1RJA7	pp	229533.I1RMP5
229533.I1RJA7	pp	229533.I1S1W7
229533.I1RJA7	pp	229533.I1RPT0
229533.A0A098DBX7	pp	229533.I1RAX3
229533.A0A098DBX7	pp	229533.Q4HYB8
229533.A0A098DBX7	pp	229533.Q4IR08
229533.A0A098DBX7	pp	229533.Q4IJU0
229533.A0A098DBX7	pp	229533.A0A1C3YLX5
229533.A0A098DBX7	pp	229533.Q4IBR4
229533.A0A098DBX7	pp	229533.Q4IER8
229533.A0A098DBX7	pp	229533.A0A098DZL8
229533.A0A098DBX7	pp	229533.I1RQ05
229533.A0A098DBX7	pp	229533.I1RFW1
229533.A0A098DBX7	pp	229533.I1RTG3
229533.A0A098DBX7	pp	229533.Q4I7L0
229533.A0A098DBX7	pp	229533.A0A098DU58
229533.A0A098DBX7	pp	229533.I1RST8
229533.A0A0E0SN72	pp	229533.I1RTD7
229533.A0A0E0SN72	pp	229533.I1RPJ3
229533.A0A0E0SN72	pp	229533.I1RQA2
229533.A0A0E0SN72	pp	229533.A0A1C3YII4
229533.A0A0E0SN72	pp	229533.I1RRP3
229533.A0A0E0SN72	pp	229533.I1RQ86
229533.A0A0E0SN72	pp	229533.I1RA35
229533.A0A0E0SN72	pp	229533.I1S8C5
229533.I1RLX5	pp	229533.I1RZ91
229533.I1RLX5	pp	229533.I1RW15
229533.I1RLX5	pp	229533.I1RPD9
229533.I1RLX5	pp	229533.I1RS38
229533.I1RLX5	pp	229533.I1RQX9
229533.I1RZV1	pp	229533.Q4INI2
229533.I1RZV1	pp	229533.I1S270
229533.I1RZV1	pp	229533.Q5I2J3
229533.I1RZV1	pp	229533.Q4I963
229533.I1RZV1	pp	229533.I1S8E0
229533.I1RZV1	pp	229533.I1S7W2
229533.I1RZV1	pp	229533.Q4IPI4
229533.I1RZV1	pp	229533.Q4I2D7
229533.I1RZV1	pp	229533.I1S0Z3
229533.I1RZV1	pp	229533.I1S193
229533.I1RE54	pp	229533.I1REN3
229533.I1RE54	pp	229533.I1RPM7
229533.I1RE54	pp	229533.I1RMV1
229533.I1RE54	pp	229533.I1RK71
229533.I1RE54	pp	229533.I1S276
229533.I1RE54	pp	229533.V6QV38
229533.I1RE54	pp	229533.I1S5Z2
229533.I1RE54	pp	229533.I1RJL2
229533.I1RE54	pp	229533.I1RVL8
229533.I1RE54	pp	229533.Q4I5U9
229533.I1RE54	pp	229533.I1RZB5
229533.I1RE54	pp	229533.V6QWX8
229533.I1RE54	pp	229533.I1RVY0
229533.I1RE54	pp	229533.I1RXE5
229533.I1RE54	pp	229533.I1RUG0
229533.I1RE54	pp	229533.I1RWF3
229533.I1RE54	pp	229533.I1S9H8
229533.I1RE54	pp	229533.I1S5Z5
229533.I1RE54	pp	229533.I1RRG3
229533.I1RE54	pp	229533.I1RT35
229533.I1RE54	pp	229533.I1RRT0
229533.I1RE54	pp	229533.I1RTC2
229533.I1RE54	pp	229533.I1RKR8
229533.I1RE54	pp	229533.Q4I5W5
229533.I1RE54	pp	229533.Q4HYB8
229533.I1RE54	pp	229533.Q4I5I4
229533.I1RE54	pp	229533.I1RMQ7
229533.I1RE54	pp	229533.I1RSW9
229533.I1RE54	pp	229533.I1RP96
229533.I1RE54	pp	229533.V6QUE6
229533.I1RE54	pp	229533.I1RML9
229533.I1RE54	pp	229533.Q4IPC8
229533.I1RE54	pp	229533.Q4IJU0
229533.I1RE54	pp	229533.I1RR25
229533.I1RE54	pp	229533.I1RKF3
229533.I1RE54	pp	229533.I1RG11
229533.I1RE54	pp	229533.I1RXU0
229533.A0A0E0S7W0	pp	229533.I1RC82
229533.A0A0E0S7W0	pp	229533.I1RRT2
229533.A0A0E0S7W0	pp	229533.Q4IR18
229533.A0A0E0S7W0	pp	229533.I1RQ65
229533.A0A0E0S7W0	pp	229533.I1RWD4
229533.A0A0E0S7W0	pp	229533.I1RQJ5
229533.A0A0E0S7W0	pp	229533.I1RRT8
229533.A0A0E0S7W0	pp	229533.I1RTF4
229533.A0A0E0S7W0	pp	229533.I1RD31
229533.A0A0E0S7W0	pp	229533.I1RZS6
229533.A0A0E0S7W0	pp	229533.V6QYF0
229533.A0A0E0S7W0	pp	229533.I1S021
229533.A0A0E0S7W0	pp	229533.V6R227
229533.A0A0E0S7W0	pp	229533.I1RWT7
229533.A0A0E0S7W0	pp	229533.I1RCL3
229533.A0A0E0S7W0	pp	229533.I1RRH8
229533.A0A0E0S7W0	pp	229533.I1RAZ8
229533.A0A0E0S7W0	pp	229533.I1RDG0
229533.A0A0E0S7W0	pp	229533.I1RRR6
229533.A0A0E0S7W0	pp	229533.I1RSD8
229533.I1S3D5	pp	229533.I1SAF3
229533.A0A0E0S173	pp	229533.I1RNB8
229533.A0A0E0S173	pp	229533.I1RG90
229533.A0A0E0S173	pp	229533.I1RK32
229533.A0A0E0S173	pp	229533.I1S0Z2
229533.A0A0E0S173	pp	229533.I1RT35
229533.A0A0E0S173	pp	229533.A0A1C3YIA8
229533.A0A098DQH7	pp	229533.V6R0U9
229533.A0A098DQH7	pp	229533.A0A098DTH7
229533.A0A098DQH7	pp	229533.I1REG4
229533.A0A098DQH7	pp	229533.I1RVD9
229533.A0A098DQH7	pp	229533.A0A1C3YKA2
229533.A0A098DQH7	pp	229533.I1RVL7
229533.A0A098DQH7	pp	229533.I1RIN3
229533.A0A098DQH7	pp	229533.I1RIV2
229533.A0A098DQH7	pp	229533.I1RVM4
229533.A0A098DQH7	pp	229533.I1S9Z4
229533.A0A098DQH7	pp	229533.I1RHK0
229533.A0A098DQH7	pp	229533.A0A1C3YLG9
229533.A0A098DQH7	pp	229533.I1RDZ3
229533.A0A098DQH7	pp	229533.A0A1C3YHQ6
229533.A0A098DQH7	pp	229533.A0A098E2M9
229533.A0A098DQH7	pp	229533.A0A098E3B9
229533.A0A098DQH7	pp	229533.A0A098E4D0
229533.A0A098DQH7	pp	229533.I1RPR1
229533.A0A098DQH7	pp	229533.A0A1C3YIP3
229533.A0A098DQH7	pp	229533.I1S1W7
229533.A0A098DQH7	pp	229533.A0A1C3YJ35
229533.A0A098DQH7	pp	229533.I1RF49
229533.A0A098DQH7	pp	229533.I1S1L0
229533.A0A098DQH7	pp	229533.I1RQ48
229533.A0A098DQH7	pp	229533.I1RJA7
229533.A0A098DQH7	pp	229533.A0A098E0Z2
229533.A0A098DQH7	pp	229533.I1RK69
229533.A0A098DQH7	pp	229533.I1S5U5
229533.I1RQZ3	pp	229533.I1RXU0
229533.I1RQZ3	pp	229533.Q4HYB8
229533.I1RQZ3	pp	229533.Q4IPC8
229533.I1RQZ3	pp	229533.I1RTC2
229533.I1RQZ3	pp	229533.I1RRG3
229533.I1RQZ3	pp	229533.I1RWF3
229533.I1RQZ3	pp	229533.V6QUE6
229533.I1RQZ3	pp	229533.Q4I5I4
229533.I1RQZ3	pp	229533.I1RUG0
229533.I1RQZ3	pp	229533.I1RRT0
229533.I1RQZ3	pp	229533.I1S276
229533.I1RQZ3	pp	229533.V6QWX8
229533.I1RQZ3	pp	229533.I1RSZ3
229533.I1RQZ3	pp	229533.I1RZB5
229533.I1RQZ3	pp	229533.I1RR25
229533.I1RQZ3	pp	229533.Q4I5W5
229533.I1RQZ3	pp	229533.I1RVY0
229533.I1RQZ3	pp	229533.I1RVL8
229533.I1RWX8	pp	229533.I1S7M3
229533.I1RWX8	pp	229533.Q4IPH4
229533.I1RWX8	pp	229533.I1S0B1
229533.I1RWX8	pp	229533.I1RX51
229533.I1RWX8	pp	229533.I1RYJ9
229533.I1RWX8	pp	229533.I1S0Z9
229533.I1RWX8	pp	229533.V6QXG1
229533.I1RWX8	pp	229533.I1RYB1
229533.I1RWX8	pp	229533.V6RIS2
229533.I1RWX8	pp	229533.I1S1X9
229533.I1RWX8	pp	229533.I1RXE5
229533.I1RWX8	pp	229533.V6QVD5
229533.I1RWX8	pp	229533.Q4IAA0
229533.I1RWX8	pp	229533.V6RY33
229533.I1RWX8	pp	229533.I1RZQ5
229533.I1RWX8	pp	229533.I1RYI9
229533.I1RWX8	pp	229533.Q4HXF6
229533.I1RWX8	pp	229533.Q4IP34
229533.I1RWX8	pp	229533.I1S8F0
229533.I1RWX8	pp	229533.Q4I7F9
229533.I1RWX8	pp	229533.I1RZ11
229533.I1RWX8	pp	229533.I1RZZ1
229533.I1RWX8	pp	229533.Q4IE79
229533.I1RWX8	pp	229533.I1S9L6
229533.I1RWX8	pp	229533.I1RXF2
229533.I1RWX8	pp	229533.I1S7M2
229533.I1RWX8	pp	229533.I1S0R7
229533.I1RWX8	pp	229533.I1RYW3
229533.I1RWX8	pp	229533.V6QV38
229533.I1RWX8	pp	229533.I1S5S2
229533.I1RWX8	pp	229533.I1RX25
229533.I1RWX8	pp	229533.Q4IB65
229533.I1RWX8	pp	229533.Q4IB70
229533.I1RWX8	pp	229533.I1RZB5
229533.I1RWX8	pp	229533.I1RX24
229533.I1RWX8	pp	229533.I1RX81
229533.I1RWX8	pp	229533.I1S4M5
229533.I1RWX8	pp	229533.Q4I1Y1
229533.I1RWX8	pp	229533.I1S9L5
229533.I1RWX8	pp	229533.I1S0B6
229533.I1RWX8	pp	229533.Q4IPB3
229533.I1RWX8	pp	229533.I1S524
229533.I1RWX8	pp	229533.I1RZG7
229533.I1RWX8	pp	229533.Q4IBK5
229533.I1RWX8	pp	229533.I1S2Y5
229533.I1RMR1	pp	229533.I1RZZ1
229533.I1RMR1	pp	229533.Q4I948
229533.I1RMR1	pp	229533.I1RUG4
229533.I1RMR1	pp	229533.I1RW25
229533.I1RMR1	pp	229533.I1RSS4
229533.I1RMR1	pp	229533.Q4ICA8
229533.I1RMR1	pp	229533.I1RX64
229533.I1RMR1	pp	229533.I1RQM6
229533.I1RMR1	pp	229533.I1RT04
229533.I1RMR1	pp	229533.I1S0R7
229533.I1RMR1	pp	229533.I1RRZ0
229533.I1RMR1	pp	229533.I1RT33
229533.A0A1C3YMB4	pp	229533.I1S984
229533.A0A1C3YMB4	pp	229533.I1RC10
229533.A0A1C3YMB4	pp	229533.I1RG48
229533.A0A1C3YMB4	pp	229533.I1RCK4
229533.I1S3N1	pp	229533.Q4I5I4
229533.I1S3N1	pp	229533.V6QWX8
229533.I1S3N1	pp	229533.Q4I5W5
229533.I1S3N1	pp	229533.Q4IPC8
229533.I1S3N1	pp	229533.Q4HYB8
229533.I1S3N1	pp	229533.V6QUE6
229533.I1RRT2	pp	229533.I1RT33
229533.I1RRT2	pp	229533.I1S2M6
229533.I1RRT2	pp	229533.I1RS47
229533.I1RRT2	pp	229533.Q4HZ42
229533.I1RRT2	pp	229533.I1S6F0
229533.I1RRT2	pp	229533.I1RVQ0
229533.I1RRT2	pp	229533.I1RSI4
229533.I1RRT2	pp	229533.V6R283
229533.I1RRT2	pp	229533.Q4IAS1
229533.I1RRT2	pp	229533.I1RT62
229533.I1RRT2	pp	229533.Q4IQW0
229533.I1RRT2	pp	229533.I1RRZ0
229533.I1RRT2	pp	229533.I1RSQ7
229533.I1RRT2	pp	229533.I1S0F6
229533.I1RRT2	pp	229533.V6QW22
229533.I1RRT2	pp	229533.I1S1B6
229533.I1RRT2	pp	229533.I1RWD4
229533.I1RRT2	pp	229533.I1S0L3
229533.I1RRT2	pp	229533.Q4IR18
229533.I1RRT2	pp	229533.I1RZ99
229533.I1RRT2	pp	229533.Q4IEV5
229533.I1RRT2	pp	229533.I1S0D4
229533.I1RRT2	pp	229533.I1RWF7
229533.I1RRT2	pp	229533.Q4I830
229533.I1RRT2	pp	229533.I1RT40
229533.I1RRT2	pp	229533.Q4IFI0
229533.I1RRT2	pp	229533.I1RSX1
229533.I1RRT2	pp	229533.I1RV91
229533.I1RRT2	pp	229533.I1RUQ2
229533.I1RRT2	pp	229533.I1RW71
229533.I1RRT2	pp	229533.Q4INZ9
229533.I1RRT2	pp	229533.I1S6Y8
229533.I1RRT2	pp	229533.I1RXD7
229533.I1RRT2	pp	229533.Q4HXF0
229533.I1RRT2	pp	229533.Q4I662
229533.I1RRT2	pp	229533.Q4IPI1
229533.I1RRT2	pp	229533.I1RWJ4
229533.I1RRT2	pp	229533.I1RTI6
229533.I1RRT2	pp	229533.I1S0T2
229533.I1RRT2	pp	229533.I1RW61
229533.I1RRT2	pp	229533.I1RX46
229533.I1RRT2	pp	229533.I1S5R1
229533.I1RRT2	pp	229533.I1S0R7
229533.I1RRT2	pp	229533.I1RYT5
229533.I1RRT2	pp	229533.I1RW25
229533.I1RRT2	pp	229533.I1RRT8
229533.I1RRT2	pp	229533.I1RT04
229533.I1RRT2	pp	229533.I1RWJ8
229533.I1RRT2	pp	229533.I1RZS6
229533.I1RRT2	pp	229533.I1S9U2
229533.I1RRT2	pp	229533.I1S0J7
229533.I1RRT2	pp	229533.Q4IQK7
229533.I1RRT2	pp	229533.I1S0L4
229533.I1RRT2	pp	229533.V6QYF0
229533.I1RRT2	pp	229533.I1S6U8
229533.I1RRT2	pp	229533.Q4HVW2
229533.I1RRT2	pp	229533.I1RX24
229533.I1RRT2	pp	229533.I1SA32
229533.I1RRT2	pp	229533.I1S8E2
229533.I1RRT2	pp	229533.I1S2H4
229533.I1RRT2	pp	229533.Q4IJH1
229533.I1RRT2	pp	229533.I1RW46
229533.I1RRT2	pp	229533.I1RT05
229533.I1RRT2	pp	229533.I1RTF4
229533.I1RRT2	pp	229533.Q4IF76
229533.I1RRT2	pp	229533.I1RS18
229533.I1RRT2	pp	229533.Q4HZI0
229533.I1RRT2	pp	229533.I1S060
229533.I1RRT2	pp	229533.I1RT80
229533.I1RRT2	pp	229533.Q4IAA0
229533.I1RRT2	pp	229533.Q4I8P5
229533.I1RRT2	pp	229533.I1RZZ9
229533.I1RRT2	pp	229533.Q4IEK8
229533.I1RRT2	pp	229533.I1S253
229533.I1RRT2	pp	229533.I1RS17
229533.I1RRT2	pp	229533.I1S419
229533.I1RRT2	pp	229533.Q4I327
229533.I1RRT2	pp	229533.V6RIV9
229533.I1RRT2	pp	229533.Q4IJ56
229533.I1RRT2	pp	229533.Q4IBS2
229533.I1RRT2	pp	229533.I1S4T3
229533.I1RRT2	pp	229533.V6QUE6
229533.I1RRT2	pp	229533.I1SA33
229533.I1RRT2	pp	229533.I1RZM8
229533.I1RRT2	pp	229533.Q4IN63
229533.I1RRT2	pp	229533.I1RZF6
229533.I1RRT2	pp	229533.V6R227
229533.I1RRT2	pp	229533.I1RW99
229533.I1RRT2	pp	229533.I1S0J1
229533.I1RRT2	pp	229533.I1RWT7
229533.I1RRT2	pp	229533.I1S9T1
229533.I1RRT2	pp	229533.I1RUG3
229533.I1RRT2	pp	229533.V6RGN5
229533.I1RRT2	pp	229533.I1S1U7
229533.I1RRT2	pp	229533.V6RCG5
229533.I1RRT2	pp	229533.I1RTG6
229533.I1RRT2	pp	229533.I1RSI6
229533.I1RRT2	pp	229533.I1RSR3
229533.I1RRT2	pp	229533.I1RSI0
229533.I1RRT2	pp	229533.V6RGY3
229533.I1RRT2	pp	229533.I1S2E8
229533.I1RRT2	pp	229533.I1RZE5
229533.I1RRT2	pp	229533.I1S021
229533.I1RRT2	pp	229533.I1S1J6
229533.I1RRT2	pp	229533.I1RSM3
229533.I1RRT2	pp	229533.I1RVZ0
229533.I1RRT2	pp	229533.I1RZK6
229533.I1RRT2	pp	229533.I1RZW8
229533.I1RRT2	pp	229533.I1RTD9
229533.I1RRT2	pp	229533.I1S296
229533.I1RRT2	pp	229533.I1RZZ1
229533.I1RRT2	pp	229533.I1S2U2
229533.I1RRT2	pp	229533.I1RTE9
229533.I1RRT2	pp	229533.I1RSS4
229533.I1RRT2	pp	229533.I1RSD8
229533.I1RRT2	pp	229533.Q4HZ68
229533.I1RRT2	pp	229533.Q4HWE2
229533.I1RRT2	pp	229533.I1RZB5
229533.I1RRT2	pp	229533.I1S2C0
229533.I1RRT2	pp	229533.Q4HZK7
229533.I1RRT2	pp	229533.I1S1X9
229533.I1RRT2	pp	229533.I1S558
229533.I1RRT2	pp	229533.I1RY63
229533.I1RRT2	pp	229533.I1S8R3
229533.A0A098E4D0	pp	229533.I1RR40
229533.A0A098E4D0	pp	229533.I1RP90
229533.A0A098E4D0	pp	229533.I1RJA7
229533.A0A098E4D0	pp	229533.I1RPD9
229533.A0A098E4D0	pp	229533.A0A1C3YLG9
229533.A0A098E4D0	pp	229533.I1S1W7
229533.A0A098E4D0	pp	229533.I1RDP9
229533.A0A098E4D0	pp	229533.I1RDZ3
229533.I1RTF0	pp	229533.I1S039
229533.I1RTF0	pp	229533.Q4ICG5
229533.I1RTF0	pp	229533.I1S1W5
229533.I1RTF0	pp	229533.I1RWI6
229533.I1RTF0	pp	229533.V6R9X9
229533.I1RTF0	pp	229533.I1RXU1
229533.I1RTF0	pp	229533.I1S9T1
229533.I1RTF0	pp	229533.Q4IBU4
229533.I1RTF0	pp	229533.I1RWP9
229533.I1RTF0	pp	229533.I1RZA4
229533.I1RTF0	pp	229533.I1RXF5
229533.I1RTF0	pp	229533.V6RQ48
229533.I1RTF0	pp	229533.V6RKE4
229533.I1RDZ6	pp	229533.I1RVL8
229533.I1RDZ6	pp	229533.I1RPM7
229533.I1RDZ6	pp	229533.I1RVY0
229533.I1RDZ6	pp	229533.I1RXU0
229533.I1RDZ6	pp	229533.I1RK71
229533.I1RDZ6	pp	229533.Q4IPC8
229533.I1RDZ6	pp	229533.I1RG11
229533.I1RDZ6	pp	229533.Q4HYB8
229533.I1RDZ6	pp	229533.I1S276
229533.I1RDZ6	pp	229533.I1RR25
229533.I1RDZ6	pp	229533.I1RSZ3
229533.I1RDZ6	pp	229533.Q4I5W5
229533.I1RDZ6	pp	229533.I1RKB1
229533.I1RDZ6	pp	229533.I1RE30
229533.I1RDZ6	pp	229533.I1RWF3
229533.I1RDZ6	pp	229533.I1RK79
229533.I1RDZ6	pp	229533.I1RE14
229533.I1RDZ6	pp	229533.I1RTC2
229533.I1RDZ6	pp	229533.I1RRG3
229533.I1RDZ6	pp	229533.Q4I5I4
229533.I1RDZ6	pp	229533.V6QWX8
229533.I1RDZ6	pp	229533.I1RRT0
229533.I1RDZ6	pp	229533.V6QUE6
229533.I1RDZ6	pp	229533.I1RJL2
229533.I1RDZ6	pp	229533.I1RUG0
229533.I1RDZ6	pp	229533.I1RZB5
229533.I1RWD4	pp	229533.Q4HVW2
229533.I1RWD4	pp	229533.I1RZZ9
229533.I1RWD4	pp	229533.I1RZW8
229533.I1RWD4	pp	229533.I1S8R3
229533.I1RWD4	pp	229533.Q4I5Z5
229533.I1RWD4	pp	229533.I1S5R1
229533.I1RWD4	pp	229533.I1S2H4
229533.I1RWD4	pp	229533.I1S1V5
229533.I1RWD4	pp	229533.I1RWJ8
229533.I1RWD4	pp	229533.V6QYF0
229533.I1RWD4	pp	229533.I1S951
229533.I1RWD4	pp	229533.I1S1J6
229533.I1RWD4	pp	229533.Q4IFI0
229533.I1RWD4	pp	229533.I1S0L4
229533.I1RWD4	pp	229533.V6R227
229533.I1RWD4	pp	229533.V6R057
229533.I1RWD4	pp	229533.I1RWT7
229533.I1RWD4	pp	229533.I1S382
229533.I1RWD4	pp	229533.Q4I7X1
229533.I1RWD4	pp	229533.I1RZM8
229533.I1RWD4	pp	229533.Q4IEV5
229533.I1RWD4	pp	229533.V6RCG5
229533.I1RWD4	pp	229533.V6RCZ8
229533.I1RWD4	pp	229533.V6R1K4
229533.I1RWD4	pp	229533.I1S296
229533.I1RWD4	pp	229533.I1S0D4
229533.I1RWD4	pp	229533.Q4IAS1
229533.I1RWD4	pp	229533.Q4IR18
229533.I1RWD4	pp	229533.Q4I327
229533.I1RWD4	pp	229533.I1S2G7
229533.I1RWD4	pp	229533.Q4IAA0
229533.I1RWD4	pp	229533.I1S5B0
229533.I1RWD4	pp	229533.I1SAE3
229533.I1RWD4	pp	229533.I1S0S0
229533.I1RWD4	pp	229533.V6QW22
229533.I1RWD4	pp	229533.I1S0L3
229533.I1RWD4	pp	229533.V6RIV9
229533.I1RWD4	pp	229533.Q4IQ72
229533.I1R9U5	pp	229533.I1RC10
229533.I1R9U5	pp	229533.I1RCP6
229533.A0A098DBW9	pp	229533.I1RDC9
229533.A0A098DBW9	pp	229533.I1RZV1
229533.A0A098DBW9	pp	229533.A0A0E0SQJ6
229533.A0A098DBW9	pp	229533.I1RB36
229533.A0A098DBW9	pp	229533.I1RWU3
229533.A0A098DBW9	pp	229533.I1RWX8
229533.A0A098DBW9	pp	229533.I1RXE5
229533.A0A098DBW9	pp	229533.I1RMA5
229533.A0A098DBW9	pp	229533.A0A1C3YJZ2
229533.A0A098DBW9	pp	229533.I1RKR6
229533.A0A098DBW9	pp	229533.A0A1C3YK01
229533.A0A098DBW9	pp	229533.I1RGW0
229533.A0A098DBW9	pp	229533.V6QV38
229533.A0A098DNM0	pp	229533.I1RUG4
229533.A0A098DNM0	pp	229533.I1RDJ8
229533.A0A098DNM0	pp	229533.I1RN55
229533.A0A098DNM0	pp	229533.I1RSS4
229533.A0A098DNM0	pp	229533.I1RSR9
229533.A0A098DNM0	pp	229533.I1RDX0
229533.A0A098DNM0	pp	229533.I1RRR2
229533.A0A098DNM0	pp	229533.I1RR60
229533.A0A098DNM0	pp	229533.I1S209
229533.A0A098DNM0	pp	229533.I1RQM6
229533.A0A098DNM0	pp	229533.I1RRT1
229533.A0A098DNM0	pp	229533.I1RRV1
229533.A0A098DNM0	pp	229533.I1RCA5
229533.A0A098DNM0	pp	229533.I1RZ94
229533.A0A098DNM0	pp	229533.A0A1C3YL18
229533.A0A098DNM0	pp	229533.I1RQJ4
229533.A0A098DNM0	pp	229533.I1RP26
229533.A0A098DNM0	pp	229533.Q4I2M7
229533.A0A098DNM0	pp	229533.I1RSP7
229533.A0A098DNM0	pp	229533.I1RPQ1
229533.A0A098DNM0	pp	229533.Q4HTT2
229533.A0A098DNM0	pp	229533.I1RYQ1
229533.A0A098DNM0	pp	229533.A0A1C3YLB0
229533.A0A098DNM0	pp	229533.A0A0E0RW49
229533.A0A098DNM0	pp	229533.I1RA12
229533.A0A098DNM0	pp	229533.I1S3S6
229533.A0A098DNM0	pp	229533.A0A1C3YN55
229533.A0A098DNM0	pp	229533.A0A1C3YM43
229533.A0A098DNM0	pp	229533.I1RMR1
229533.A0A098DNM0	pp	229533.I1S4P6
229533.A0A098DNM0	pp	229533.I1S0R7
229533.A0A098DNM0	pp	229533.I1RN57
229533.A0A098DNM0	pp	229533.I1RT33
229533.A0A098DNM0	pp	229533.Q4I1J3
229533.A0A098DNM0	pp	229533.A0A0E0RLR6
229533.A0A1C3YLG9	pp	229533.I1S4A5
229533.A0A1C3YLG9	pp	229533.I1RAE2
229533.A0A1C3YLG9	pp	229533.I1RA99
229533.A0A1C3YLG9	pp	229533.I1RJA7
229533.A0A1C3YLG9	pp	229533.I1RZ35
229533.A0A1C3YLG9	pp	229533.I1RM78
229533.A0A1C3YLG9	pp	229533.I1SA27
229533.A0A1C3YLG9	pp	229533.I1RLI4
229533.A0A1C3YLG9	pp	229533.I1RDP6
229533.A0A1C3YLG9	pp	229533.I1RIN3
229533.A0A1C3YLG9	pp	229533.I1RXN7
229533.A0A1C3YLG9	pp	229533.I1RSJ0
229533.A0A1C3YLG9	pp	229533.I1S325
229533.A0A1C3YLG9	pp	229533.I1RPT0
229533.A0A1C3YLG9	pp	229533.I1S3H6
229533.A0A1C3YLG9	pp	229533.I1REG4
229533.A0A1C3YLG9	pp	229533.I1RKK6
229533.A0A1C3YLG9	pp	229533.I1RBT2
229533.A0A1C3YLG9	pp	229533.I1RDZ3
229533.A0A1C3YLG9	pp	229533.I1S1W7
229533.A0A1C3YLG9	pp	229533.I1RN54
229533.I1RTF4	pp	229533.I1S021
229533.I1RTF4	pp	229533.I1RW99
229533.I1RTF4	pp	229533.Q4I327
229533.I1RTF4	pp	229533.V6QUE6
229533.I1RTF4	pp	229533.Q4IP34
229533.I1RTF4	pp	229533.V6RGN5
229533.I1RTF4	pp	229533.I1S0M9
229533.I1RTF4	pp	229533.Q4IJ56
229533.I1RTF4	pp	229533.Q4IBS2
229533.I1RTF4	pp	229533.I1RX08
229533.I1RTF4	pp	229533.I1RWD3
229533.I1RTF4	pp	229533.V6RCG5
229533.I1RTF4	pp	229533.Q4I7K4
229533.I1RTF4	pp	229533.V6RIV9
229533.I1RTF4	pp	229533.I1RZM8
229533.I1RTF4	pp	229533.I1S4T3
229533.I1RTF4	pp	229533.Q4IAA0
229533.I1RTF4	pp	229533.I1RZB5
229533.I1RTF4	pp	229533.Q4IEK8
229533.I1RTF4	pp	229533.I1RX14
229533.I1RTF4	pp	229533.I1RW46
229533.I1RTF4	pp	229533.I1S060
229533.I1RTF4	pp	229533.I1S8R3
229533.I1RTF4	pp	229533.I1S0J1
229533.I1RTF4	pp	229533.Q4IN63
229533.I1RTF4	pp	229533.Q4HZK7
229533.I1RTF4	pp	229533.I1RUG3
229533.I1RTF4	pp	229533.V6R227
229533.I1RTF4	pp	229533.I1RY63
229533.I1RTF4	pp	229533.I1RZF6
229533.I1RTF4	pp	229533.I1S0C1
229533.I1RTF4	pp	229533.I1S1X9
229533.I1RTF4	pp	229533.I1S2C0
229533.I1RTF4	pp	229533.I1RUQ2
229533.I1RTF4	pp	229533.I1RZW8
229533.I1RTF4	pp	229533.Q4I7F9
229533.I1RTF4	pp	229533.I1RXD7
229533.I1RTF4	pp	229533.Q4I948
229533.I1RTF4	pp	229533.I1S2E8
229533.I1RTF4	pp	229533.Q4INZ9
229533.I1RTF4	pp	229533.I1S1U7
229533.I1RTF4	pp	229533.I1RWT7
229533.I1RTF4	pp	229533.Q4IR18
229533.I1RTF4	pp	229533.Q4IQW0
229533.I1RTF4	pp	229533.I1S855
229533.I1RTF4	pp	229533.I1RZK6
229533.I1RTF4	pp	229533.I1S2M6
229533.I1RTF4	pp	229533.Q4IAS1
229533.I1RTF4	pp	229533.I1RZZ1
229533.I1RTF4	pp	229533.Q4HZ42
229533.I1RTF4	pp	229533.Q4HZ68
229533.I1RTF4	pp	229533.Q4IPI1
229533.I1RTF4	pp	229533.I1S296
229533.I1RTF4	pp	229533.I1S854
229533.I1RTF4	pp	229533.Q4IEV5
229533.I1RTF4	pp	229533.I1S1J6
229533.I1RTF4	pp	229533.I1S0L3
229533.I1RTF4	pp	229533.Q4I5Z5
229533.I1RTF4	pp	229533.I1RX46
229533.I1RTF4	pp	229533.I1RVZ0
229533.I1RTF4	pp	229533.Q4HZ47
229533.I1RTF4	pp	229533.Q4I830
229533.I1RTF4	pp	229533.I1S0M3
229533.I1RTF4	pp	229533.I1RW71
229533.I1RTF4	pp	229533.I1RWD4
229533.I1RTF4	pp	229533.I1RVQ0
229533.I1RTF4	pp	229533.V6QW22
229533.I1RTF4	pp	229533.I1RZ99
229533.I1RTF4	pp	229533.I1S6F0
229533.I1RTF4	pp	229533.I1RZE5
229533.I1RTF4	pp	229533.V6R283
229533.I1RTF4	pp	229533.I1RWF7
229533.I1RTF4	pp	229533.I1S0R7
229533.I1RTF4	pp	229533.I1S9U2
229533.I1RTF4	pp	229533.I1S8E2
229533.I1RTF4	pp	229533.Q4HW67
229533.I1RTF4	pp	229533.I1RWJ8
229533.I1RTF4	pp	229533.Q4IJH1
229533.I1RTF4	pp	229533.Q4HVW2
229533.I1RTF4	pp	229533.I1S5R1
229533.I1RTF4	pp	229533.I1S6U8
229533.I1RTF4	pp	229533.Q4IF76
229533.I1RTF4	pp	229533.V6QYF0
229533.I1RTF4	pp	229533.I1RZS6
229533.I1RTF4	pp	229533.I1RWI5
229533.I1RTF4	pp	229533.I1RX24
229533.I1RTF4	pp	229533.I1RZG3
229533.I1RTF4	pp	229533.Q4I662
229533.I1RTF4	pp	229533.I1RW61
229533.I1RTF4	pp	229533.I1RW25
229533.I1RTF4	pp	229533.Q4IFI0
229533.I1RMN2	pp	229533.I1S4Q7
229533.I1RMN2	pp	229533.I1RZ18
229533.I1RMN2	pp	229533.I1RRH8
229533.I1RMN2	pp	229533.I1RQF7
229533.I1RMN2	pp	229533.I1RZ87
229533.V6R9X9	pp	229533.V6RKE4
229533.V6R9X9	pp	229533.V6RQ48
229533.I1RSM3	pp	229533.V6R227
229533.I1RSM3	pp	229533.I1S4T3
229533.I1RSM3	pp	229533.I1RWT7
229533.I1RSM3	pp	229533.I1RT80
229533.I1RSM3	pp	229533.I1RTF4
229533.I1RSM3	pp	229533.I1S5B0
229533.I1RSM3	pp	229533.I1RZS6
229533.I1RSM3	pp	229533.I1RW25
229533.I1RSM3	pp	229533.I1RWD4
229533.I1RSM3	pp	229533.V6QYF0
229533.I1RSM3	pp	229533.I1S021
229533.I1RSM3	pp	229533.I1RZZ9
229533.I1RSM3	pp	229533.I1S0L4
229533.I1RSM3	pp	229533.I1S0F5
229533.I1RSM3	pp	229533.Q4IR18
229533.I1RSM3	pp	229533.I1S0L3
229533.I1RFI6	pp	229533.Q4ICA8
229533.I1RFI6	pp	229533.I1RQP3
229533.I1RFI6	pp	229533.I1RRG3
229533.I1RFI6	pp	229533.I1RVP2
229533.I1RFI6	pp	229533.I1RMJ8
229533.I1RFI6	pp	229533.I1RVU0
229533.I1RFI6	pp	229533.I1RY58
229533.I1RFI6	pp	229533.I1RSC7
229533.I1RFI6	pp	229533.I1RQP1
229533.I1RFI6	pp	229533.I1RPR8
229533.I1RFI6	pp	229533.Q4IPI4
229533.A0A1C3YJK1	pp	229533.I1RHK0
229533.A0A1C3YJK1	pp	229533.I1S9Z4
229533.A0A1C3YJK1	pp	229533.I1RVL7
229533.A0A1C3YJK1	pp	229533.A0A1C3YKA2
229533.A0A1C3YJK1	pp	229533.I1RLX5
229533.A0A1C3YJK1	pp	229533.I1RK69
229533.A0A1C3YJK1	pp	229533.I1RVM4
229533.A0A1C3YJK1	pp	229533.I1RPD9
229533.A0A1C3YJK1	pp	229533.I1S5U5
229533.A0A1C3YJK1	pp	229533.I1RQ48
229533.I1R9S9	pp	229533.I1RHZ5
229533.I1R9S9	pp	229533.I1RXS0
229533.I1R9S9	pp	229533.I1RC48
229533.I1R9S9	pp	229533.I1S0K0
229533.I1R9S9	pp	229533.I1S8R4
229533.I1R9S9	pp	229533.I1RQP2
229533.I1R9S9	pp	229533.I1S3L2
229533.A0A098DBU0	pp	229533.I1S249
229533.A0A098DBU0	pp	229533.I1RMN2
229533.A0A098DBU0	pp	229533.I1RFI6
229533.A0A098DBU0	pp	229533.I1RPR8
229533.A0A098DNI7	pp	229533.Q4HTT2
229533.A0A098DNI7	pp	229533.I1RYV3
229533.A0A098DNI7	pp	229533.Q4I7L0
229533.A0A098DNI7	pp	229533.I1S4Z5
229533.A0A098DNI7	pp	229533.I1RBJ0
229533.I1RAZ8	pp	229533.I1RD01
229533.I1RAZ8	pp	229533.I1RZS6
229533.I1RAZ8	pp	229533.I1RX24
229533.I1RAZ8	pp	229533.I1RM06
229533.I1RAZ8	pp	229533.I1RBG9
229533.I1RAZ8	pp	229533.I1RNA0
229533.I1RAZ8	pp	229533.I1RG51
229533.I1RAZ8	pp	229533.V6QYF0
229533.I1RAZ8	pp	229533.I1RRQ6
229533.I1RAZ8	pp	229533.I1RC32
229533.I1RAZ8	pp	229533.I1REX4
229533.I1RAZ8	pp	229533.I1RWJ4
229533.I1RAZ8	pp	229533.I1RFS3
229533.I1RAZ8	pp	229533.Q4IF76
229533.I1RAZ8	pp	229533.I1RW25
229533.I1RAZ8	pp	229533.I1RPW9
229533.I1RAZ8	pp	229533.I1RBY4
229533.I1RAZ8	pp	229533.Q4IFI0
229533.I1RAZ8	pp	229533.I1S0L4
229533.I1RAZ8	pp	229533.Q4I662
229533.I1RAZ8	pp	229533.I1S9U2
229533.I1RAZ8	pp	229533.I1S6Y8
229533.I1RAZ8	pp	229533.I1RJZ7
229533.I1RAZ8	pp	229533.I1RN51
229533.I1RAZ8	pp	229533.I1RPM4
229533.I1RAZ8	pp	229533.I1RR24
229533.I1RAZ8	pp	229533.I1RW61
229533.I1RAZ8	pp	229533.I1RRM5
229533.I1RAZ8	pp	229533.I1RQS8
229533.I1RAZ8	pp	229533.I1RD64
229533.I1RAZ8	pp	229533.I1RBN1
229533.I1RAZ8	pp	229533.I1RDA0
229533.I1RAZ8	pp	229533.I1RCS1
229533.I1RAZ8	pp	229533.I1S2H4
229533.I1RAZ8	pp	229533.I1S2M6
229533.I1RAZ8	pp	229533.Q4HVW2
229533.I1RAZ8	pp	229533.I1RFW5
229533.I1RAZ8	pp	229533.I1S5R1
229533.I1RAZ8	pp	229533.I1RFQ7
229533.I1RAZ8	pp	229533.I1RMK3
229533.I1RAZ8	pp	229533.I1RN63
229533.I1RAZ8	pp	229533.I1RXB1
229533.I1RAZ8	pp	229533.Q4IJH1
229533.I1RAZ8	pp	229533.I1RRT8
229533.I1RAZ8	pp	229533.V6R283
229533.I1RAZ8	pp	229533.I1RM67
229533.I1RAZ8	pp	229533.I1RT80
229533.I1RAZ8	pp	229533.I1RZV6
229533.I1RAZ8	pp	229533.I1RTF4
229533.I1RAZ8	pp	229533.Q4HW67
229533.I1RAZ8	pp	229533.I1S9Y1
229533.I1RAZ8	pp	229533.I1RWJ8
229533.I1RAZ8	pp	229533.V6R1K4
229533.I1RAZ8	pp	229533.I1RNV6
229533.I1RAZ8	pp	229533.I1RM82
229533.I1RAZ8	pp	229533.I1RJU3
229533.I1RAZ8	pp	229533.I1RQM6
229533.I1RAZ8	pp	229533.I1RPU0
229533.I1RAZ8	pp	229533.I1RKJ6
229533.I1RAZ8	pp	229533.I1RQ65
229533.I1RAZ8	pp	229533.I1RBT1
229533.I1RAZ8	pp	229533.I1RD31
229533.I1RAZ8	pp	229533.I1RD52
229533.I1RAZ8	pp	229533.I1S0L3
229533.I1RAZ8	pp	229533.I1RZZ9
229533.I1RAZ8	pp	229533.I1RZ99
229533.I1RAZ8	pp	229533.I1RS47
229533.I1RAZ8	pp	229533.I1RQJ5
229533.I1RAZ8	pp	229533.Q4IR18
229533.I1RAZ8	pp	229533.I1RRJ8
229533.I1RAZ8	pp	229533.V6QW22
229533.I1RAZ8	pp	229533.Q4HZ42
229533.I1RAZ8	pp	229533.I1RT98
229533.I1RAZ8	pp	229533.I1RSQ7
229533.I1RAZ8	pp	229533.Q4INZ9
229533.I1RAZ8	pp	229533.I1RT33
229533.I1RAZ8	pp	229533.I1RT40
229533.I1RAZ8	pp	229533.I1S6F0
229533.I1RAZ8	pp	229533.Q4I830
229533.I1RAZ8	pp	229533.I1RSX1
229533.I1RAZ8	pp	229533.I1RRQ3
229533.I1RAZ8	pp	229533.I1RFG0
229533.I1RAZ8	pp	229533.Q4IQW0
229533.I1RAZ8	pp	229533.I1RP27
229533.I1RAZ8	pp	229533.I1RJ74
229533.I1RAZ8	pp	229533.I1RNH1
229533.I1RAZ8	pp	229533.I1RVQ0
229533.I1RAZ8	pp	229533.I1RKL3
229533.I1RAZ8	pp	229533.I1RW71
229533.I1RAZ8	pp	229533.I1RJV4
229533.I1RAZ8	pp	229533.I1RRP3
229533.I1RAZ8	pp	229533.I1RBC9
229533.I1RAZ8	pp	229533.I1RSV2
229533.I1RAZ8	pp	229533.I1S1B6
229533.I1RAZ8	pp	229533.I1RBS6
229533.I1RAZ8	pp	229533.I1RS30
229533.I1RAZ8	pp	229533.I1RZK6
229533.I1RAZ8	pp	229533.I1RWD4
229533.I1RAZ8	pp	229533.I1RFN1
229533.I1RAZ8	pp	229533.I1RBC7
229533.I1RAZ8	pp	229533.I1S0T2
229533.I1RAZ8	pp	229533.I1RC82
229533.I1RAZ8	pp	229533.I1RZZ1
229533.I1RAZ8	pp	229533.I1RCH5
229533.I1RAZ8	pp	229533.I1RXD7
229533.I1RAZ8	pp	229533.I1RQS5
229533.I1RAZ8	pp	229533.I1RE87
229533.I1RAZ8	pp	229533.I1RUQ2
229533.I1RAZ8	pp	229533.I1S2E8
229533.I1RAZ8	pp	229533.I1RRT2
229533.I1RAZ8	pp	229533.Q4I7F9
229533.I1RAZ8	pp	229533.I1RQE7
229533.I1RAZ8	pp	229533.Q4HXF0
229533.I1RAZ8	pp	229533.I1RT04
229533.I1RAZ8	pp	229533.Q4IPI1
229533.I1RAZ8	pp	229533.I1RJL4
229533.I1RAZ8	pp	229533.I1RTI6
229533.I1RAZ8	pp	229533.I1RJZ6
229533.I1RAZ8	pp	229533.I1RLV9
229533.I1RAZ8	pp	229533.I1RFL4
229533.I1RAZ8	pp	229533.I1RSD8
229533.I1RAZ8	pp	229533.Q4IAS1
229533.I1RAZ8	pp	229533.I1RN18
229533.I1RAZ8	pp	229533.I1S0R7
229533.I1RAZ8	pp	229533.Q4HZ68
229533.I1RAZ8	pp	229533.I1S0C1
229533.I1RAZ8	pp	229533.I1RJW6
229533.I1RAZ8	pp	229533.I1S854
229533.I1RAZ8	pp	229533.I1RTE9
229533.I1RAZ8	pp	229533.I1RPJ3
229533.I1RAZ8	pp	229533.I1RC06
229533.I1RAZ8	pp	229533.I1S296
229533.I1RAZ8	pp	229533.I1RRE2
229533.I1RAZ8	pp	229533.I1RF08
229533.I1RAZ8	pp	229533.I1RN99
229533.I1RAZ8	pp	229533.I1RKQ5
229533.I1RAZ8	pp	229533.I1S2C0
229533.I1RAZ8	pp	229533.I1RZB5
229533.I1RAZ8	pp	229533.I1RVY2
229533.I1RAZ8	pp	229533.V6R057
229533.I1RAZ8	pp	229533.I1RB92
229533.I1RAZ8	pp	229533.I1RUG2
229533.I1RAZ8	pp	229533.I1RQ28
229533.I1RAZ8	pp	229533.Q4HZK7
229533.I1RAZ8	pp	229533.I1RK95
229533.I1RAZ8	pp	229533.I1RD17
229533.I1RAZ8	pp	229533.I1RZE5
229533.I1RAZ8	pp	229533.I1REK8
229533.I1RAZ8	pp	229533.I1RE00
229533.I1RAZ8	pp	229533.I1S8R3
229533.I1RAZ8	pp	229533.I1RCG4
229533.I1RAZ8	pp	229533.I1RDG0
229533.I1RAZ8	pp	229533.I1RRR6
229533.I1RAZ8	pp	229533.I1RY63
229533.I1RAZ8	pp	229533.I1RFJ9
229533.I1RAZ8	pp	229533.I1S1X9
229533.I1RAZ8	pp	229533.I1RNK2
229533.I1RAZ8	pp	229533.I1RF19
229533.I1RAZ8	pp	229533.I1S1J6
229533.I1RAZ8	pp	229533.I1RVZ0
229533.I1RAZ8	pp	229533.I1RRI2
229533.I1RAZ8	pp	229533.I1RZW8
229533.I1RAZ8	pp	229533.I1RS18
229533.I1RAZ8	pp	229533.I1RSS4
229533.I1RAZ8	pp	229533.I1RRH8
229533.I1RAZ8	pp	229533.I1RKC6
229533.I1RAZ8	pp	229533.I1RMD5
229533.I1RAZ8	pp	229533.Q4I5Z5
229533.I1RAZ8	pp	229533.I1RWD3
229533.I1RAZ8	pp	229533.Q4I7K4
229533.I1RAZ8	pp	229533.I1RSR8
229533.I1RAZ8	pp	229533.I1RB27
229533.I1RAZ8	pp	229533.I1RTD9
229533.I1RAZ8	pp	229533.V6RCG5
229533.I1RAZ8	pp	229533.I1RSM3
229533.I1RAZ8	pp	229533.Q4IJ56
229533.I1RAZ8	pp	229533.I1RSI6
229533.I1RAZ8	pp	229533.I1S0M9
229533.I1RAZ8	pp	229533.I1S1U7
229533.I1RAZ8	pp	229533.Q4I327
229533.I1RAZ8	pp	229533.I1RNY2
229533.I1RAZ8	pp	229533.I1RNU6
229533.I1RAZ8	pp	229533.I1RS17
229533.I1RAZ8	pp	229533.I1RWT7
229533.I1RAZ8	pp	229533.I1RI82
229533.I1RAZ8	pp	229533.I1RSL8
229533.I1RAZ8	pp	229533.I1S0J1
229533.I1RAZ8	pp	229533.I1RSR3
229533.I1RAZ8	pp	229533.I1S021
229533.I1RAZ8	pp	229533.I1RNH6
229533.I1RAZ8	pp	229533.I1RMN7
229533.I1RAZ8	pp	229533.V6RGY3
229533.I1RAZ8	pp	229533.I1RBL7
229533.I1RAZ8	pp	229533.I1RE01
229533.I1RAZ8	pp	229533.I1S274
229533.I1RAZ8	pp	229533.I1RC72
229533.I1RAZ8	pp	229533.I1RCL3
229533.I1RAZ8	pp	229533.I1S060
229533.I1RAZ8	pp	229533.I1RJV3
229533.I1RAZ8	pp	229533.I1RW46
229533.I1RAZ8	pp	229533.I1RMC0
229533.I1RAZ8	pp	229533.I1RX14
229533.I1RAZ8	pp	229533.I1S855
229533.I1RAZ8	pp	229533.I1RUG3
229533.I1RAZ8	pp	229533.I1RQ31
229533.I1RAZ8	pp	229533.V6R227
229533.I1RAZ8	pp	229533.Q4IN63
229533.I1RAZ8	pp	229533.I1RQA2
229533.I1RAZ8	pp	229533.I1RZM8
229533.I1RAZ8	pp	229533.I1S558
229533.I1RAZ8	pp	229533.I1RZF6
229533.I1RAZ8	pp	229533.I1RRR7
229533.I1RAZ8	pp	229533.V6RGN5
229533.I1RAZ8	pp	229533.I1RM96
229533.I1RAZ8	pp	229533.Q4IEK8
229533.I1RAZ8	pp	229533.Q4IAA0
229533.I1RAZ8	pp	229533.I1S044
229533.I1RAZ8	pp	229533.Q4IP34
229533.I1RAZ8	pp	229533.I1RG11
229533.I1RAZ8	pp	229533.I1RC33
229533.I1RAZ8	pp	229533.V6RIV9
229533.I1RAZ8	pp	229533.I1RW99
229533.I1RAZ8	pp	229533.I1RC27
229533.I1RAZ8	pp	229533.I1RBI8
229533.I1RAZ8	pp	229533.I1S4T3
229533.I1RAZ8	pp	229533.Q4IBS2
229533.I1RAZ8	pp	229533.I1S419
229533.I1RAZ8	pp	229533.I1RRU9
229533.I1RAZ8	pp	229533.I1RD22
229533.I1RAZ8	pp	229533.I1RG56
229533.I1RAZ8	pp	229533.I1RPY1
229533.I1RAZ8	pp	229533.I1RMN6
229533.I1RAZ8	pp	229533.V6QUE6
229533.I1RAZ8	pp	229533.I1RGC2
229533.I1RAZ8	pp	229533.I1RR51
229533.A0A0E0SIV1	pp	229533.A0A1C3YN55
229533.A0A0E0SIV1	pp	229533.I1RWF3
229533.A0A0E0SIV1	pp	229533.I1RK79
229533.A0A0E0SIV1	pp	229533.I1RCB7
229533.A0A0E0SIV1	pp	229533.I1RXU0
229533.A0A0E0SIV1	pp	229533.I1RK71
229533.A0A0E0SIV1	pp	229533.I1RG11
229533.A0A0E0SIV1	pp	229533.I1RE30
229533.A0A0E0SIV1	pp	229533.I1RPM7
229533.A0A0E0SIV1	pp	229533.A0A1C3YIR8
229533.A0A0E0SIV1	pp	229533.I1RC24
229533.A0A0E0SIV1	pp	229533.I1RVL8
229533.A0A0E0SIV1	pp	229533.Q4IPC8
229533.A0A0E0SIV1	pp	229533.I1S276
229533.A0A0E0SIV1	pp	229533.Q4HYB8
229533.A0A0E0SIV1	pp	229533.I1RVY0
229533.A0A0E0SIV1	pp	229533.I1RR25
229533.A0A0E0SIV1	pp	229533.I1RE14
229533.A0A0E0SIV1	pp	229533.I1RSZ3
229533.A0A0E0SIV1	pp	229533.I1RTC2
229533.A0A0E0SIV1	pp	229533.V6QWX8
229533.A0A0E0SIV1	pp	229533.A0A1C3YI23
229533.A0A0E0SIV1	pp	229533.Q4I5I4
229533.A0A0E0SIV1	pp	229533.Q4I5W5
229533.A0A0E0SIV1	pp	229533.I1RAR2
229533.A0A0E0SIV1	pp	229533.V6QUE6
229533.A0A0E0SIV1	pp	229533.I1RJL2
229533.A0A0E0SIV1	pp	229533.I1RUG0
229533.A0A0E0SIV1	pp	229533.I1RZB5
229533.A0A0E0SIV1	pp	229533.I1RRT0
229533.A0A0E0SIV1	pp	229533.I1RKB1
229533.A0A0E0SIV1	pp	229533.I1RC15
229533.A0A0E0SIV1	pp	229533.I1RRG3
229533.V6R227	pp	229533.V6R283
229533.V6R227	pp	229533.V6RCG5
229533.V6R227	pp	229533.V6RIV9
229533.V6R227	pp	229533.V6RGN5
229533.V6R227	pp	229533.V6RGY3
229533.Q4I7S1	pp	229533.Q4IAK7
229533.Q4I7S1	pp	229533.Q4IL82
229533.Q4I7S1	pp	229533.V6QWX8
229533.Q4I7S1	pp	229533.Q4IMN9
229533.Q4I7S1	pp	229533.Q4IJ11
229533.Q4I7S1	pp	229533.V6QUE6
229533.Q4I7S1	pp	229533.Q4IMD1
229533.Q4I7S1	pp	229533.Q4IEV4
229533.Q4I7S1	pp	229533.Q4IPI4
229533.Q4I7S1	pp	229533.Q4IB96
229533.Q4I7S1	pp	229533.Q4ICA8
229533.Q4I7S1	pp	229533.Q4I948
229533.I1R9R8	pp	229533.I1RMM8
229533.I1R9R8	pp	229533.I1RBE4
229533.I1R9R8	pp	229533.I1RW06
229533.A0A098D3D9	pp	229533.Q4IR18
229533.A0A098D3D9	pp	229533.I1RPD9
229533.A0A098D3D9	pp	229533.I1RDZ3
229533.A0A098D3D9	pp	229533.I1S1W7
229533.A0A098D3D9	pp	229533.I1RJA7
229533.A0A098D3D9	pp	229533.V6R0U9
229533.A0A098D3D9	pp	229533.I1RLX5
229533.A0A098D3D9	pp	229533.A0A0E0S7W0
229533.A0A098D3D9	pp	229533.A0A1C3YI39
229533.A0A098D3D9	pp	229533.A0A098DQH7
229533.A0A098D3D9	pp	229533.I1RRT2
229533.A0A098D3D9	pp	229533.A0A098E4D0
229533.A0A098D3D9	pp	229533.I1RWD4
229533.A0A098D3D9	pp	229533.I1RSL8
229533.A0A098D3D9	pp	229533.A0A1C3YLG9
229533.A0A098D3D9	pp	229533.I1RTF4
229533.A0A098D3D9	pp	229533.I1RSM3
229533.A0A098D3D9	pp	229533.A0A1C3YJK1
229533.A0A098D3D9	pp	229533.I1RAZ8
229533.A0A098D3D9	pp	229533.V6R227
229533.I1RRZ9	pp	229533.I1RTD0
229533.I1RRZ9	pp	229533.I1RTC1
229533.I1RAF4	pp	229533.V6RSM7
229533.A0A1C3YKB5	pp	229533.I1RJZ7
229533.A0A1C3YKB5	pp	229533.A0A1C3YMQ5
229533.A0A1C3YKB5	pp	229533.I1RZD9
229533.A0A1C3YKB5	pp	229533.A0A1C3YL20
229533.A0A1C3YKB5	pp	229533.I1RCD4
229533.A0A1C3YKB5	pp	229533.I1RSB0
229533.A0A1C3YKB5	pp	229533.I1RZV4
229533.A0A1C3YKB5	pp	229533.I1S095
229533.A0A1C3YKB5	pp	229533.I1RTG9
229533.A0A1C3YKB5	pp	229533.I1S0K7
229533.A0A1C3YKB5	pp	229533.A0A1C3YLH7
229533.A0A1C3YKB5	pp	229533.I1RD16
229533.A0A1C3YKB5	pp	229533.A0A1C3YKT9
229533.A0A1C3YKB5	pp	229533.I1RW71
229533.A0A1C3YKB5	pp	229533.I1RT41
229533.A0A1C3YKB5	pp	229533.I1RN81
229533.A0A1C3YKB5	pp	229533.I1RTE6
229533.A0A1C3YKB5	pp	229533.I1S5K9
229533.A0A1C3YKB5	pp	229533.I1RMR5
229533.A0A1C3YKB5	pp	229533.I1S1V3
229533.A0A1C3YKB5	pp	229533.I1RPP0
229533.A0A1C3YKB5	pp	229533.I1RB15
229533.A0A1C3YKB5	pp	229533.A0A1C3YL89
229533.A0A1C3YKB5	pp	229533.V6QUU6
229533.A0A1C3YKB5	pp	229533.I1R991
229533.A0A1C3YKB5	pp	229533.I1S0Z3
229533.A0A1C3YKB5	pp	229533.I1S1B1
229533.A0A1C3YKB5	pp	229533.I1RRQ0
229533.A0A1C3YKB5	pp	229533.I1RX09
229533.A0A1C3YKB5	pp	229533.V6RR76
229533.A0A1C3YKB5	pp	229533.A0A1C3YMD9
229533.A0A1C3YKB5	pp	229533.I1RXB5
229533.A0A1C3YKB5	pp	229533.V6REE9
229533.I1RTI6	pp	229533.I1S558
229533.I1RTI6	pp	229533.I1S2C0
229533.I1RTI6	pp	229533.I1RWJ4
229533.I1RTI6	pp	229533.I1S9U2
229533.I1RTI6	pp	229533.I1RZ35
229533.I1RTI6	pp	229533.I1RZS6
229533.I1RTI6	pp	229533.Q4I662
229533.I1RTI6	pp	229533.Q4IQW0
229533.I1RTI6	pp	229533.Q4IJH1
229533.I1RTI6	pp	229533.I1RZ11
229533.I1RTI6	pp	229533.Q4IEK8
229533.I1RTI6	pp	229533.V6R283
229533.I1RTI6	pp	229533.V6R227
229533.A0A1C3YKV4	pp	229533.Q4I948
229533.A0A1C3YKV4	pp	229533.I1RFN9
229533.A0A1C3YKV4	pp	229533.Q4I650
229533.A0A1C3YKV4	pp	229533.I1RZU9
229533.A0A1C3YKV4	pp	229533.Q4ICA8
229533.A0A1C3YKV4	pp	229533.I1RRG3
229533.A0A1C3YKV4	pp	229533.Q4HTT2
229533.A0A1C3YKV4	pp	229533.Q4I5V3
229533.A0A1C3YKV4	pp	229533.I1SB04
229533.A0A1C3YKV4	pp	229533.Q4IPI4
229533.A0A1C3YKV4	pp	229533.Q4IMD1
229533.A0A1C3YKV4	pp	229533.Q4IB50
229533.A0A1C3YKV4	pp	229533.I1RFL7
229533.A0A1C3YKV4	pp	229533.I1RQP1
229533.A0A1C3YKV4	pp	229533.Q4HY90
229533.A0A1C3YKV4	pp	229533.I1RZF3
229533.A0A1C3YKV4	pp	229533.Q4I7S1
229533.A0A1C3YKV4	pp	229533.A0A1C3YM29
229533.I1RAI9	pp	229533.I1RTN1
229533.I1RAI9	pp	229533.I1S604
229533.I1RAI9	pp	229533.I1RCB3
229533.I1RAI9	pp	229533.I1RV79
229533.I1RAI9	pp	229533.I1S9T1
229533.I1RAI9	pp	229533.I1RG11
229533.I1RAI9	pp	229533.Q4IER8
229533.I1RAI9	pp	229533.I1RQP3
229533.I1RAI9	pp	229533.I1S339
229533.I1RAI9	pp	229533.Q4I5I4
229533.I1RAI9	pp	229533.I1RK79
229533.I1RAI9	pp	229533.I1RVA5
229533.I1RAI9	pp	229533.I1RF69
229533.I1RAI9	pp	229533.V6QUE6
229533.I1RAI9	pp	229533.I1RLS5
229533.I1RAI9	pp	229533.I1RS41
229533.I1RAI9	pp	229533.I1RJL2
229533.I1RAI9	pp	229533.I1RU02
229533.I1RAI9	pp	229533.I1RQX6
229533.I1RAI9	pp	229533.I1RZB5
229533.I1RAI9	pp	229533.V6R2L8
229533.I1RAI9	pp	229533.Q4I7N9
229533.I1RAI9	pp	229533.I1S0C6
229533.I1RAI9	pp	229533.I1RJX2
229533.I1RAI9	pp	229533.I1RPD2
229533.I1RAI9	pp	229533.Q4HTT1
229533.I1RAI9	pp	229533.I1RSH9
229533.I1RAI9	pp	229533.I1RVX1
229533.I1RAI9	pp	229533.I1RW23
229533.I1RAI9	pp	229533.I1RPK5
229533.I1RAI9	pp	229533.I1RT08
229533.I1RAI9	pp	229533.I1RMQ7
229533.I1RAI9	pp	229533.I1RR25
229533.I1RAI9	pp	229533.I1RB59
229533.I1RAI9	pp	229533.I1RRT0
229533.I1RAI9	pp	229533.Q4IJU0
229533.I1RAI9	pp	229533.I1RNC0
229533.I1RAI9	pp	229533.I1RZG3
229533.I1RAI9	pp	229533.Q4HYB8
229533.I1RAI9	pp	229533.I1SA96
229533.I1RAI9	pp	229533.I1RDD9
229533.I1RAI9	pp	229533.I1RCB7
229533.I1RAI9	pp	229533.I1S002
229533.I1RAI9	pp	229533.I1RP61
229533.I1RAI9	pp	229533.I1RCW8
229533.I1RAI9	pp	229533.Q4HTT2
229533.I1RAI9	pp	229533.I1RCN2
229533.I1RAI9	pp	229533.I1RZA9
229533.I1RAI9	pp	229533.Q4I5U9
229533.I1RAI9	pp	229533.Q4IJ11
229533.I1RAI9	pp	229533.I1RT01
229533.I1RAI9	pp	229533.I1RBC7
229533.I1RAI9	pp	229533.Q4I5W5
229533.I1RAI9	pp	229533.I1RC16
229533.I1RAI9	pp	229533.I1RWT1
229533.I1RAI9	pp	229533.I1RQW2
229533.I1RAI9	pp	229533.I1RW90
229533.I1RAI9	pp	229533.I1RXA1
229533.I1RAI9	pp	229533.I1RQ88
229533.I1RAI9	pp	229533.I1RB73
229533.I1RAI9	pp	229533.I1RV82
229533.I1RAI9	pp	229533.Q4IB50
229533.I1RAI9	pp	229533.I1RTH2
229533.I1RAI9	pp	229533.I1RSW9
229533.I1RAI9	pp	229533.I1RC24
229533.I1RAI9	pp	229533.I1S0V1
229533.I1RAI9	pp	229533.I1RRG3
229533.I1RAI9	pp	229533.I1S1K9
229533.I1RAI9	pp	229533.Q4IF44
229533.I1RAI9	pp	229533.Q4HYQ4
229533.I1RAI9	pp	229533.V6QWX8
229533.I1RAI9	pp	229533.I1S2R6
229533.I1RAI9	pp	229533.I1RFW1
229533.I1RAI9	pp	229533.I1S2R1
229533.I1RAI9	pp	229533.I1RIC5
229533.I1RAI9	pp	229533.I1S9H9
229533.I1RAI9	pp	229533.I1RKJ7
229533.I1RAI9	pp	229533.I1RZR6
229533.I1RAI9	pp	229533.I1S330
229533.Q4HY90	pp	229533.Q4I650
229533.Q4HY90	pp	229533.Q4IB96
229533.Q4HY90	pp	229533.Q4IPI4
229533.Q4HY90	pp	229533.Q4I5V3
229533.Q4HY90	pp	229533.Q4IAK7
229533.Q4HY90	pp	229533.Q4HYQ4
229533.Q4HY90	pp	229533.Q4IMD1
229533.Q4HY90	pp	229533.Q4I948
229533.Q4HY90	pp	229533.Q4ICA8
229533.Q4HY90	pp	229533.Q4IEV4
229533.Q4HY90	pp	229533.Q4IJU0
229533.Q4HY90	pp	229533.Q4IER8
229533.Q4HY90	pp	229533.Q4I7S1
229533.I1S0K7	pp	229533.I1S4T3
229533.I1RQB3	pp	229533.I1RT28
229533.I1RQB3	pp	229533.I1RRN5
229533.I1S0N5	pp	229533.Q4IF76
229533.I1S0N5	pp	229533.Q4HTT2
229533.I1S0N5	pp	229533.V6QUE6
229533.I1S0N5	pp	229533.I1SB04
229533.I1S0N5	pp	229533.Q4I5R3
229533.I1S0N5	pp	229533.V6RLW4
229533.I1S0N5	pp	229533.Q4IPI4
229533.I1S0N5	pp	229533.I1S3W0
229533.I1S0N5	pp	229533.I1S283
229533.I1S0N5	pp	229533.Q4HTT1
229533.I1S0N5	pp	229533.Q4IER8
229533.I1S0N5	pp	229533.Q4IMD1
229533.I1S0N5	pp	229533.I1S0Z3
229533.I1S0N5	pp	229533.I1S1V2
229533.I1S0N5	pp	229533.Q4HYB8
229533.I1S0N5	pp	229533.Q4ICA8
229533.I1S0N5	pp	229533.Q4IJH1
229533.I1S0N5	pp	229533.I1S209
229533.I1S0N5	pp	229533.Q4I7L0
229533.I1S0N5	pp	229533.I1S3L3
229533.I1RAV2	pp	229533.I1RFL7
229533.I1RAV2	pp	229533.Q4IB50
229533.I1RAV2	pp	229533.Q4IMD1
229533.I1RAV2	pp	229533.Q4IPI4
229533.I1RAV2	pp	229533.I1RQP1
229533.I1RAV2	pp	229533.Q4I5V3
229533.I1RAV2	pp	229533.I1SB04
229533.I1RAV2	pp	229533.I1RFN9
229533.I1RAV2	pp	229533.Q4I650
229533.I1RAV2	pp	229533.I1RZF3
229533.I1RAV2	pp	229533.Q4ICA8
229533.I1RAV2	pp	229533.Q4I7S1
229533.I1RAV2	pp	229533.Q4I948
229533.I1RAV2	pp	229533.Q4HTT2
229533.I1RAV2	pp	229533.Q4HY90
229533.I1RAV2	pp	229533.I1RZU9
229533.I1RAV2	pp	229533.I1RRG3
229533.I1RLV1	pp	229533.I1RVY0
229533.I1RLV1	pp	229533.I1RSZ3
229533.I1RLV1	pp	229533.Q4I5W5
229533.I1RLV1	pp	229533.I1RXU0
229533.I1RLV1	pp	229533.I1RRG3
229533.I1RLV1	pp	229533.Q4IPC8
229533.I1RLV1	pp	229533.I1RTC2
229533.I1RLV1	pp	229533.I1RVL8
229533.I1RLV1	pp	229533.V6QWX8
229533.I1RLV1	pp	229533.Q4HYB8
229533.I1RLV1	pp	229533.I1RWF3
229533.I1RLV1	pp	229533.I1RUG0
229533.I1RLV1	pp	229533.I1RPM7
229533.I1RLV1	pp	229533.I1RR25
229533.I1RLV1	pp	229533.V6QUE6
229533.I1RLV1	pp	229533.I1S276
229533.I1RLV1	pp	229533.I1RRT0
229533.I1RLV1	pp	229533.I1RZB5
229533.I1RLV1	pp	229533.Q4I5I4
229533.I1RQB2	pp	229533.I1RT28
229533.I1RQB2	pp	229533.I1RRN5
229533.I1RFN9	pp	229533.I1RZU9
229533.I1RFN9	pp	229533.I1RWD0
229533.I1RFN9	pp	229533.Q4HY90
229533.I1RFN9	pp	229533.Q4I948
229533.I1RFN9	pp	229533.Q4I5V3
229533.I1RFN9	pp	229533.I1RPF4
229533.I1RFN9	pp	229533.Q4I7N9
229533.I1RFN9	pp	229533.I1RZF3
229533.I1RFN9	pp	229533.I1SB04
229533.I1RFN9	pp	229533.Q4HVW2
229533.I1RFN9	pp	229533.I1RW91
229533.I1RFN9	pp	229533.Q4ICA8
229533.I1RFN9	pp	229533.Q4I7S1
229533.I1RFN9	pp	229533.Q4IPI4
229533.I1RFN9	pp	229533.Q4I650
229533.I1RFN9	pp	229533.I1RT41
229533.I1RFN9	pp	229533.I1S0Z3
229533.I1RFN9	pp	229533.I1RPR8
229533.I1RFN9	pp	229533.I1RKL2
229533.I1RFN9	pp	229533.Q4IAK7
229533.I1RFN9	pp	229533.I1RW28
229533.I1RFN9	pp	229533.Q4IEV4
229533.I1RFN9	pp	229533.Q4IMD1
229533.I1RR25	pp	229533.Q4IJU0
229533.I1RR25	pp	229533.I1RT35
229533.I1RR25	pp	229533.I1RXE5
229533.I1RR25	pp	229533.V6RCZ8
229533.I1RR25	pp	229533.I1RT01
229533.I1RR25	pp	229533.Q4HYI0
229533.I1RR25	pp	229533.I1RYS4
229533.I1RR25	pp	229533.I1RU02
229533.I1RR25	pp	229533.Q4IER8
229533.I1RR25	pp	229533.Q4HTT2
229533.I1RR25	pp	229533.I1RRT0
229533.I1RR25	pp	229533.I1RZB5
229533.I1RR25	pp	229533.I1S255
229533.I1RR25	pp	229533.Q4I5I4
229533.I1RR25	pp	229533.I1RWT6
229533.I1RR25	pp	229533.I1RVZ4
229533.I1RR25	pp	229533.I1RZL5
229533.I1RR25	pp	229533.I1S9U1
229533.I1RR25	pp	229533.I1RYY5
229533.I1RR25	pp	229533.I1RSI1
229533.I1RR25	pp	229533.V6QUE6
229533.I1RR25	pp	229533.Q4HYQ4
229533.I1RR25	pp	229533.V6QV38
229533.I1RR25	pp	229533.Q4IJM4
229533.I1RR25	pp	229533.I1RZ42
229533.I1RR25	pp	229533.I1RRG3
229533.I1RR25	pp	229533.I1S5Z2
229533.I1RR25	pp	229533.I1RRW3
229533.I1RR25	pp	229533.I1RZU9
229533.I1RR25	pp	229533.I1RZR6
229533.I1RR25	pp	229533.Q4HYB8
229533.I1RR25	pp	229533.I1RTC2
229533.I1RR25	pp	229533.I1S182
229533.I1RR25	pp	229533.I1RVJ1
229533.I1RR25	pp	229533.Q4IQT8
229533.I1RR25	pp	229533.I1RUG0
229533.I1RR25	pp	229533.I1RW90
229533.I1RR25	pp	229533.Q4IQX3
229533.I1RR25	pp	229533.I1RY44
229533.I1RR25	pp	229533.I1RRN6
229533.I1RR25	pp	229533.I1RR61
229533.I1RR25	pp	229533.V6QWX8
229533.I1RR25	pp	229533.Q4I5U9
229533.I1RR25	pp	229533.I1RW91
229533.I1RR25	pp	229533.I1RW23
229533.I1RR25	pp	229533.I1RWF3
229533.I1RR25	pp	229533.I1RUG4
229533.I1RR25	pp	229533.I1RSA4
229533.I1RR25	pp	229533.I1RS66
229533.I1RR25	pp	229533.I1RWL3
229533.I1RR25	pp	229533.Q4I7S1
229533.I1RR25	pp	229533.I1S4M5
229533.I1RR25	pp	229533.Q4IPZ1
229533.I1RR25	pp	229533.I1S3N1
229533.I1RR25	pp	229533.V6R0U9
229533.I1RR25	pp	229533.I1RXU0
229533.I1RR25	pp	229533.Q4IPA4
229533.I1RR25	pp	229533.I1S2C4
229533.I1RR25	pp	229533.I1RZM2
229533.I1RR25	pp	229533.I1RSG8
229533.I1RR25	pp	229533.Q4IPC8
229533.I1RR25	pp	229533.I1S276
229533.I1RR25	pp	229533.I1RX63
229533.I1RR25	pp	229533.I1RRF7
229533.I1RR25	pp	229533.I1RZU4
229533.I1RR25	pp	229533.I1S0C6
229533.I1RR25	pp	229533.I1RS43
229533.I1RR25	pp	229533.I1RS30
229533.I1RR25	pp	229533.I1RV91
229533.I1RR25	pp	229533.Q4IJ11
229533.I1RR25	pp	229533.I1S3N0
229533.I1RR25	pp	229533.I1RS41
229533.I1RR25	pp	229533.I1S2E9
229533.I1RR25	pp	229533.Q4I5W5
229533.I1RR25	pp	229533.Q4IMD1
229533.I1RR25	pp	229533.I1RRM8
229533.I1RR25	pp	229533.I1RSZ3
229533.I1RR25	pp	229533.I1RVY0
229533.I1RR25	pp	229533.I1RTH2
229533.I1RR25	pp	229533.I1RW80
229533.I1RR25	pp	229533.I1RVL8
229533.I1RR25	pp	229533.Q4HTT1
229533.I1RR25	pp	229533.I1S0J3
229533.I1RR25	pp	229533.I1S9Y1
229533.I1RD16	pp	229533.I1S0G1
229533.I1RD16	pp	229533.I1S0K7
229533.A0A1C3YMA2	pp	229533.I1RGD5
229533.A0A1C3YMA2	pp	229533.I1RNR0
229533.A0A1C3YMA2	pp	229533.I1RP29
229533.A0A1C3YMA2	pp	229533.I1RZF7
229533.A0A1C3YMA2	pp	229533.I1S927
229533.A0A1C3YMA2	pp	229533.I1RKT9
229533.A0A1C3YMA2	pp	229533.I1RK86
229533.A0A1C3YMA2	pp	229533.I1RZK4
229533.I1RAP2	pp	229533.I1RSZ3
229533.I1RAP2	pp	229533.V6RAC9
229533.I1RAP2	pp	229533.I1RQP1
229533.I1RAP2	pp	229533.I1RCN2
229533.I1RAP2	pp	229533.Q4IPI4
229533.I1RAP2	pp	229533.I1RVY0
229533.I1RAP2	pp	229533.I1RRX1
229533.I1RAP2	pp	229533.I1RVL8
229533.I1RAP2	pp	229533.I1RC73
229533.I1RAP2	pp	229533.Q4I7L0
229533.I1RAP2	pp	229533.I1RWF3
229533.I1RAP2	pp	229533.Q4IMD1
229533.I1RAP2	pp	229533.Q4HYB8
229533.I1RAP2	pp	229533.I1RDH0
229533.I1RAP2	pp	229533.I1RB73
229533.I1RAP2	pp	229533.Q4IAS1
229533.I1RAP2	pp	229533.I1RC24
229533.I1RAP2	pp	229533.Q4IL82
229533.I1RAP2	pp	229533.I1S276
229533.I1RAP2	pp	229533.I1RRF0
229533.I1RAP2	pp	229533.I1RS41
229533.I1RAP2	pp	229533.I1RPM7
229533.I1RAP2	pp	229533.I1RYV4
229533.I1RAP2	pp	229533.I1RSG8
229533.I1RAP2	pp	229533.I1REN3
229533.I1RAP2	pp	229533.I1RM67
229533.I1RAP2	pp	229533.I1RK95
229533.I1RAP2	pp	229533.Q4I948
229533.I1RAP2	pp	229533.I1RK79
229533.I1RAP2	pp	229533.Q4IJH1
229533.I1RAP2	pp	229533.I1RNH1
229533.I1RAP2	pp	229533.I1RZB5
229533.I1RAP2	pp	229533.Q4ICA8
229533.I1RAP2	pp	229533.I1RKB1
229533.I1RAP2	pp	229533.I1RP96
229533.I1RAP2	pp	229533.I1RXE5
229533.I1RAP2	pp	229533.I1RT65
229533.I1RAP2	pp	229533.I1RFQ0
229533.I1RAP2	pp	229533.I1RC15
229533.I1RAP2	pp	229533.I1RYT8
229533.I1RAP2	pp	229533.I1S0F0
229533.I1RAP2	pp	229533.I1RQP3
229533.I1RAP2	pp	229533.I1RAR2
229533.A0A098DX13	pp	229533.A0A1C3YM67
229533.A0A098DX13	pp	229533.I1RVV5
229533.A0A098DX13	pp	229533.I1S2E9
229533.A0A098DX13	pp	229533.I1RB74
229533.A0A098DX13	pp	229533.I1RFW1
229533.A0A098DX13	pp	229533.Q4IEV4
229533.A0A098DX13	pp	229533.A0A1C3YLC6
229533.A0A098DX13	pp	229533.I1RPR8
229533.A0A098DX13	pp	229533.I1RQ88
229533.A0A098DX13	pp	229533.I1RB73
229533.A0A098DX13	pp	229533.Q4IB50
229533.A0A098DX13	pp	229533.Q4I5V3
229533.A0A098DX13	pp	229533.I1RV91
229533.A0A098DX13	pp	229533.I1RDV4
229533.A0A098DX13	pp	229533.I1RC24
229533.A0A098DX13	pp	229533.I1RQP1
229533.A0A098DX13	pp	229533.A0A1C3YIR8
229533.A0A098DX13	pp	229533.I1S7I5
229533.A0A098DX13	pp	229533.A0A1C3YKX5
229533.A0A098DX13	pp	229533.I1RTG3
229533.A0A098DX13	pp	229533.I1RW28
229533.A0A098DX13	pp	229533.Q4HTT1
229533.A0A098DX13	pp	229533.I1RBC7
229533.A0A098DX13	pp	229533.Q4IL82
229533.A0A098DX13	pp	229533.A0A1C3YJD4
229533.A0A098DX13	pp	229533.Q4I5W5
229533.A0A098DX13	pp	229533.I1RRJ6
229533.A0A098DX13	pp	229533.Q4IPI4
229533.A0A098DX13	pp	229533.Q4I7L0
229533.A0A098DX13	pp	229533.Q4IMD1
229533.A0A098DX13	pp	229533.I1RG11
229533.A0A098DX13	pp	229533.A0A1C3YJW9
229533.A0A098DX13	pp	229533.I1RCN2
229533.A0A098DX13	pp	229533.I1RVY0
229533.A0A098DX13	pp	229533.Q4HTT2
229533.A0A098DX13	pp	229533.Q4HYB8
229533.A0A098DX13	pp	229533.A0A1C3YLA2
229533.A0A098DX13	pp	229533.I1RCB7
229533.A0A098DX13	pp	229533.I1RQP3
229533.A0A098DX13	pp	229533.A0A1C3YHP3
229533.A0A098DX13	pp	229533.I1RE51
229533.A0A098DX13	pp	229533.I1RK79
229533.A0A098DX13	pp	229533.Q4IB89
229533.A0A098DX13	pp	229533.I1RC17
229533.A0A098DX13	pp	229533.A0A098E3M9
229533.A0A098DX13	pp	229533.I1RSD1
229533.A0A098DX13	pp	229533.I1RBJ0
229533.A0A098DX13	pp	229533.I1RMJ8
229533.A0A098DX13	pp	229533.I1S1U7
229533.A0A098DX13	pp	229533.Q4I5I4
229533.A0A098DX13	pp	229533.I1RS41
229533.A0A098DX13	pp	229533.I1RY44
229533.A0A098DX13	pp	229533.A0A1C3YJZ4
229533.A0A098DX13	pp	229533.I1S4P6
229533.A0A098DX13	pp	229533.V6QUE6
229533.A0A098DX13	pp	229533.I1S020
229533.A0A098DX13	pp	229533.I1RRN5
229533.A0A098DX13	pp	229533.I1RDJ8
229533.A0A098DX13	pp	229533.Q4I5R3
229533.A0A098DX13	pp	229533.I1RR25
229533.A0A098DX13	pp	229533.I1RAI9
229533.A0A098DX13	pp	229533.I1RRT0
229533.A0A098DX13	pp	229533.I1RM36
229533.A0A098DX13	pp	229533.Q4HYQ4
229533.A0A098DX13	pp	229533.I1S0N5
229533.A0A098DX13	pp	229533.I1RQ19
229533.A0A098DX13	pp	229533.I1S219
229533.A0A098DX13	pp	229533.I1RWT6
229533.A0A098DX13	pp	229533.I1RG34
229533.A0A098DX13	pp	229533.I1RCW8
229533.A0A098DX13	pp	229533.I1RRG3
229533.A0A098DX13	pp	229533.A0A1C3YJR3
229533.A0A098DX13	pp	229533.I1S788
229533.A0A098DX13	pp	229533.A0A0E0SQV5
229533.A0A098DX13	pp	229533.Q4IJP1
229533.A0A098DX13	pp	229533.I1RPF4
229533.A0A098DX13	pp	229533.Q4ICA8
229533.A0A098DX13	pp	229533.I1RD01
229533.A0A098DX13	pp	229533.I1RAN8
229533.A0A098DX13	pp	229533.I1RZR6
229533.A0A098DX13	pp	229533.I1RU02
229533.A0A098DX13	pp	229533.A0A0E0SA11
229533.A0A098DX13	pp	229533.I1RRT1
229533.A0A098DX13	pp	229533.I1RJL2
229533.A0A098DX13	pp	229533.I1RC32
229533.A0A098DX13	pp	229533.I1S1V2
229533.A0A098DX13	pp	229533.Q4IER8
229533.A0A098DX13	pp	229533.I1RD69
229533.A0A098DX13	pp	229533.A0A1C3YI23
229533.A0A098DX13	pp	229533.I1RLJ8
229533.A0A098DX13	pp	229533.I1RCL7
229533.A0A098DX13	pp	229533.I1RZB5
229533.A0A098DX13	pp	229533.Q4I948
229533.A0A098DX13	pp	229533.I1RQA3
229533.A0A098DX13	pp	229533.I1S9J6
229533.A0A098DX13	pp	229533.I1RYV3
229533.A0A098DX13	pp	229533.A0A1C3YK01
229533.A0A098DX13	pp	229533.Q4IJU0
229533.I1S9Z3	pp	229533.V6R9X9
229533.I1S9Z3	pp	229533.Q4ICG5
229533.I1S9Z3	pp	229533.I1S9Z4
229533.I1R9C7	pp	229533.I1RE30
229533.I1R9C7	pp	229533.I1RPM7
229533.I1R9C7	pp	229533.I1RK71
229533.I1R9C7	pp	229533.I1RC24
229533.I1R9C7	pp	229533.I1S276
229533.I1R9C7	pp	229533.I1RK79
229533.I1R9C7	pp	229533.I1RVY0
229533.I1R9C7	pp	229533.I1RVL8
229533.I1R9C7	pp	229533.I1RR25
229533.I1R9C7	pp	229533.I1RWF3
229533.I1R9C7	pp	229533.I1RG11
229533.I1R9C7	pp	229533.Q4HYB8
229533.I1R9C7	pp	229533.Q4IPC8
229533.I1R9C7	pp	229533.Q4I5W5
229533.I1R9C7	pp	229533.V6QWX8
229533.I1R9C7	pp	229533.I1RXU0
229533.I1R9C7	pp	229533.I1RCB7
229533.I1R9C7	pp	229533.I1RSZ3
229533.I1R9C7	pp	229533.I1RUG0
229533.I1R9C7	pp	229533.I1RKB1
229533.I1R9C7	pp	229533.I1RZB5
229533.I1R9C7	pp	229533.I1RJL2
229533.I1R9C7	pp	229533.I1RRG3
229533.I1R9C7	pp	229533.V6QUE6
229533.I1R9C7	pp	229533.I1RTC2
229533.I1R9C7	pp	229533.I1RAR2
229533.I1R9C7	pp	229533.I1RC15
229533.I1R9C7	pp	229533.I1RE14
229533.I1R9C7	pp	229533.Q4I5I4
229533.I1R9C7	pp	229533.I1RRT0
229533.Q4I650	pp	229533.Q4ICA8
229533.Q4I650	pp	229533.Q4I948
229533.Q4I650	pp	229533.Q4IMD1
229533.Q4I650	pp	229533.Q4I7S1
229533.Q4I650	pp	229533.Q4IAK7
229533.Q4I650	pp	229533.Q4IPI4
229533.I1R9R3	pp	229533.I1RZ29
229533.I1RSD1	pp	229533.I1S1W3
229533.I1RSD1	pp	229533.I1RY44
229533.I1RSD1	pp	229533.I1RWT6
229533.I1RSD1	pp	229533.I1S4Z5
229533.I1RSD1	pp	229533.Q4I5R3
229533.I1RSD1	pp	229533.I1S8V4
229533.I1RSD1	pp	229533.I1RSL8
229533.I1RSD1	pp	229533.I1S8J7
229533.I1RSD1	pp	229533.I1SAG3
229533.I1RSD1	pp	229533.Q4IMD1
229533.I1RSD1	pp	229533.I1RU02
229533.I1RSD1	pp	229533.I1S193
229533.I1RSD1	pp	229533.I1RVV5
229533.I1RSD1	pp	229533.I1RYV3
229533.I1RSD1	pp	229533.Q4IAK7
229533.I1RSD1	pp	229533.Q4IB50
229533.I1RSD1	pp	229533.I1RTG5
229533.I1RSD1	pp	229533.Q4IER8
229533.I1RSD1	pp	229533.I1S2E9
229533.I1RSD1	pp	229533.V6RUT5
229533.I1RSD1	pp	229533.Q4HTT1
229533.I1RSD1	pp	229533.I1RV91
229533.I1RSD1	pp	229533.Q4I2W2
229533.I1RSD1	pp	229533.I1S8V3
229533.I1RJU5	pp	229533.I1S2D7
229533.I1RJU5	pp	229533.Q4HZB8
229533.I1RJU5	pp	229533.I1RM09
229533.I1RJU5	pp	229533.I1RQS5
229533.I1RJU5	pp	229533.I1RTE6
229533.I1RJU5	pp	229533.V6REE9
229533.I1RJU5	pp	229533.I1RPS0
229533.I1RJU5	pp	229533.I1S0L8
229533.I1RJU5	pp	229533.I1RQM7
229533.I1RJU5	pp	229533.I1RJU6
229533.I1RJU5	pp	229533.I1RP88
229533.I1RJU5	pp	229533.I1RNJ2
229533.I1RJU5	pp	229533.I1S4Z8
229533.I1RJU5	pp	229533.I1RKD7
229533.I1RJU5	pp	229533.I1RPA7
229533.I1RJU5	pp	229533.I1RN72
229533.A0A1C3YMA4	pp	229533.I1RBA4
229533.A0A1C3YMA4	pp	229533.I1RDJ8
229533.A0A1C3YMA4	pp	229533.I1S209
229533.A0A1C3YMA4	pp	229533.I1RVZ9
229533.A0A1C3YMA4	pp	229533.I1RSC7
229533.A0A0E0SGL9	pp	229533.A0A1C3YKQ9
229533.Q4HYB8	pp	229533.Q4I5U9
229533.Q4HYB8	pp	229533.Q4IEV4
229533.Q4HYB8	pp	229533.Q4IR08
229533.Q4HYB8	pp	229533.Q4IJ11
229533.Q4HYB8	pp	229533.Q4IQM6
229533.Q4HYB8	pp	229533.Q4I5W5
229533.Q4HYB8	pp	229533.Q4IPC8
229533.Q4HYB8	pp	229533.Q4I5I4
229533.Q4HYB8	pp	229533.Q4IN63
229533.Q4HYB8	pp	229533.V6QUE6
229533.Q4HYB8	pp	229533.Q4I7N9
229533.Q4HYB8	pp	229533.Q4I948
229533.Q4HYB8	pp	229533.Q4IB50
229533.Q4HYB8	pp	229533.Q4IMD1
229533.Q4HYB8	pp	229533.Q4I099
229533.Q4HYB8	pp	229533.Q4ICA8
229533.Q4HYB8	pp	229533.V6QWX8
229533.Q4HYB8	pp	229533.Q4IJU0
229533.Q4HYB8	pp	229533.Q4I5R3
229533.Q4HYB8	pp	229533.Q4IER8
229533.Q4HYB8	pp	229533.Q4HYQ4
229533.Q4HYB8	pp	229533.Q4IQX3
229533.Q4HYB8	pp	229533.V6QYF0
229533.I1RQQ7	pp	229533.I1S4M5
229533.I1RQQ7	pp	229533.I1RSA4
229533.I1RQQ7	pp	229533.I1S7X9
229533.I1RQQ7	pp	229533.I1S7M2
229533.I1RQQ7	pp	229533.V6QXG1
229533.I1RQQ7	pp	229533.I1RXF2
229533.I1RQQ7	pp	229533.I1S8C5
229533.I1RQQ7	pp	229533.I1RX81
229533.I1RQQ7	pp	229533.I1RS28
229533.I1RQQ7	pp	229533.I1RSD4
229533.I1RQQ7	pp	229533.I1RZG7
229533.I1RQQ7	pp	229533.I1S7M3
229533.A0A098DBN7	pp	229533.I1RJU5
229533.A0A098DBN7	pp	229533.I1RQQ7
229533.I1RK79	pp	229533.I1RZL5
229533.I1RK79	pp	229533.I1RZU9
229533.I1RK79	pp	229533.I1S5Z2
229533.I1RK79	pp	229533.V6QV38
229533.I1RK79	pp	229533.Q4IER8
229533.I1RK79	pp	229533.I1RYS4
229533.I1RK79	pp	229533.I1RU02
229533.I1RK79	pp	229533.I1RTK6
229533.I1RK79	pp	229533.I1RN17
229533.I1RK79	pp	229533.I1S9J6
229533.I1RK79	pp	229533.I1RZB5
229533.I1RK79	pp	229533.I1RYY5
229533.I1RK79	pp	229533.I1RQ28
229533.I1RK79	pp	229533.Q4IJU0
229533.I1RK79	pp	229533.Q4IJM4
229533.I1RK79	pp	229533.I1RK95
229533.I1RK79	pp	229533.I1RXE5
229533.I1RK79	pp	229533.I1RM65
229533.I1RK79	pp	229533.I1RN07
229533.I1RK79	pp	229533.I1RT99
229533.I1RK79	pp	229533.I1RQZ2
229533.I1RK79	pp	229533.I1S255
229533.I1RK79	pp	229533.I1RWT6
229533.I1RK79	pp	229533.I1RPV5
229533.I1RK79	pp	229533.I1RZZ1
229533.I1RK79	pp	229533.I1S9U1
229533.I1RK79	pp	229533.I1RT01
229533.I1RK79	pp	229533.I1RPK5
229533.I1RK79	pp	229533.I1RQA3
229533.I1RK79	pp	229533.I1S0M9
229533.I1RK79	pp	229533.Q4HTT2
229533.I1RK79	pp	229533.I1RSI1
229533.I1RK79	pp	229533.I1RS66
229533.I1RK79	pp	229533.I1S7M3
229533.I1RK79	pp	229533.I1RX14
229533.I1RK79	pp	229533.I1RMQ7
229533.I1RK79	pp	229533.I1RW90
229533.I1RK79	pp	229533.I1RRT0
229533.I1RK79	pp	229533.Q4IJH1
229533.I1RK79	pp	229533.I1RYB9
229533.I1RK79	pp	229533.I1RNP4
229533.I1RK79	pp	229533.I1RUG0
229533.I1RK79	pp	229533.I1RVZ4
229533.I1RK79	pp	229533.I1RVJ1
229533.I1RK79	pp	229533.Q4I5I4
229533.I1RK79	pp	229533.I1RQ42
229533.I1RK79	pp	229533.V6QWX8
229533.I1RK79	pp	229533.Q4IPN9
229533.I1RK79	pp	229533.I1RPW8
229533.I1RK79	pp	229533.I1RW91
229533.I1RK79	pp	229533.V6QUE6
229533.I1RK79	pp	229533.Q4HYQ4
229533.I1RK79	pp	229533.Q4HYI0
229533.I1RK79	pp	229533.I1RWL3
229533.I1RK79	pp	229533.I1RZR6
229533.I1RK79	pp	229533.I1RRW3
229533.I1RK79	pp	229533.I1RRG3
229533.I1RK79	pp	229533.I1RNH1
229533.I1RK79	pp	229533.I1S201
229533.I1RK79	pp	229533.I1S182
229533.I1RK79	pp	229533.I1RKB1
229533.I1RK79	pp	229533.I1RP21
229533.I1RK79	pp	229533.I1RTC2
229533.I1RK79	pp	229533.I1S8V0
229533.I1RK79	pp	229533.I1RM36
229533.I1RK79	pp	229533.I1RR25
229533.I1RK79	pp	229533.I1RUP7
229533.I1RK79	pp	229533.I1S0N5
229533.I1RK79	pp	229533.I1RWF3
229533.I1RK79	pp	229533.Q4IQX3
229533.I1RK79	pp	229533.I1RUG4
229533.I1RK79	pp	229533.I1RQZ3
229533.I1RK79	pp	229533.I1RZ42
229533.I1RK79	pp	229533.I1RLV1
229533.I1RK79	pp	229533.I1RKQ5
229533.I1RK79	pp	229533.I1S7M2
229533.I1RK79	pp	229533.I1RNB8
229533.I1RK79	pp	229533.I1S0B1
229533.I1RK79	pp	229533.I1RUQ2
229533.I1RK79	pp	229533.I1RKC6
229533.I1RK79	pp	229533.I1S0J1
229533.I1RK79	pp	229533.I1RR61
229533.I1RK79	pp	229533.I1RUP9
229533.I1RK79	pp	229533.I1RP96
229533.I1RK79	pp	229533.I1RW23
229533.I1RK79	pp	229533.I1RML9
229533.I1RK79	pp	229533.I1S0E8
229533.I1RK79	pp	229533.Q4HYB8
229533.I1RK79	pp	229533.I1RMV1
229533.I1RK79	pp	229533.I1S0R7
229533.I1RK79	pp	229533.V6RGN5
229533.I1RK79	pp	229533.I1S276
229533.I1RK79	pp	229533.I1RNQ6
229533.I1RK79	pp	229533.I1RK92
229533.I1RK79	pp	229533.I1RS41
229533.I1RK79	pp	229533.I1RTG6
229533.I1RK79	pp	229533.I1S2C4
229533.I1RK79	pp	229533.I1RZU4
229533.I1RK79	pp	229533.I1RPM7
229533.I1RK79	pp	229533.I1RRF7
229533.I1RK79	pp	229533.I1RLV3
229533.I1RK79	pp	229533.I1RT36
229533.I1RK79	pp	229533.Q4I7S1
229533.I1RK79	pp	229533.I1S0C6
229533.I1RK79	pp	229533.I1RVL8
229533.I1RK79	pp	229533.I1RRI2
229533.I1RK79	pp	229533.I1RSG8
229533.I1RK79	pp	229533.I1RXU0
229533.I1RK79	pp	229533.I1RRT8
229533.I1RK79	pp	229533.I1RTD7
229533.I1RK79	pp	229533.I1RY44
229533.I1RK79	pp	229533.I1RRN6
229533.I1RK79	pp	229533.I1S3N1
229533.I1RK79	pp	229533.I1S9Y1
229533.I1RK79	pp	229533.I1S8U9
229533.I1RK79	pp	229533.I1RSA4
229533.I1RK79	pp	229533.I1S0J3
229533.I1RK79	pp	229533.Q4I5U9
229533.I1RK79	pp	229533.I1RSI6
229533.I1RK79	pp	229533.I1RM42
229533.I1RK79	pp	229533.I1S4M5
229533.I1RK79	pp	229533.I1RRJ8
229533.I1RK79	pp	229533.I1S8E2
229533.I1RK79	pp	229533.I1RVY0
229533.I1RK79	pp	229533.Q4IF76
229533.I1RK79	pp	229533.I1S0R5
229533.I1RK79	pp	229533.I1RQ65
229533.I1RK79	pp	229533.I1RZM2
229533.I1RK79	pp	229533.I1RX63
229533.I1RK79	pp	229533.I1RLR0
229533.I1RK79	pp	229533.Q4IMD1
229533.I1RK79	pp	229533.I1S214
229533.I1RK79	pp	229533.Q4HTT1
229533.I1RK79	pp	229533.I1RN04
229533.I1RK79	pp	229533.I1RS43
229533.I1RK79	pp	229533.I1RRM8
229533.I1RK79	pp	229533.Q4I5W5
229533.I1RK79	pp	229533.I1RRT2
229533.I1RK79	pp	229533.Q4I099
229533.I1RK79	pp	229533.I1RW80
229533.I1RK79	pp	229533.I1S2E9
229533.I1RK79	pp	229533.I1RS30
229533.I1RK79	pp	229533.I1RTH2
229533.I1RK79	pp	229533.I1S3N0
229533.I1RK79	pp	229533.I1RQ88
229533.I1RK79	pp	229533.I1RSZ3
229533.I1RK79	pp	229533.I1RWT1
229533.I1RK79	pp	229533.I1RV91
229533.I1RK79	pp	229533.I1RXF2
229533.I1RK79	pp	229533.Q4IJ11
229533.A0A098DND1	pp	229533.I1RHP6
229533.I1RCF3	pp	229533.I1RPS2
229533.I1RCF3	pp	229533.I1RMI7
229533.I1RCF3	pp	229533.I1RXX0
229533.I1RCF3	pp	229533.I1RCF6
229533.I1RCF3	pp	229533.I1RN63
229533.I1RCF3	pp	229533.I1RRZ0
229533.I1RCF3	pp	229533.I1S444
229533.I1RCF3	pp	229533.I1RSX2
229533.I1RCF3	pp	229533.I1RD80
229533.A0A1C3YI59	pp	229533.A0A1C3YI60
229533.A0A1C3YI59	pp	229533.I1RJH1
229533.A0A1C3YI59	pp	229533.I1RMA1
229533.A0A1C3YI59	pp	229533.Q4IMN9
229533.I1RHQ5	pp	229533.I1RR25
229533.I1RHQ5	pp	229533.Q4IPC8
229533.I1RHQ5	pp	229533.Q4HYB8
229533.I1RHQ5	pp	229533.I1RXU0
229533.I1RHQ5	pp	229533.I1RPM7
229533.I1RHQ5	pp	229533.I1RK79
229533.I1RHQ5	pp	229533.I1RK71
229533.I1RHQ5	pp	229533.I1RWF3
229533.I1RHQ5	pp	229533.I1RVL8
229533.I1RHQ5	pp	229533.I1RSZ3
229533.I1RHQ5	pp	229533.V6QUE6
229533.I1RHQ5	pp	229533.I1S276
229533.I1RHQ5	pp	229533.Q4I5W5
229533.I1RHQ5	pp	229533.I1RVY0
229533.I1RHQ5	pp	229533.I1RZB5
229533.I1RHQ5	pp	229533.I1RKB1
229533.I1RHQ5	pp	229533.I1RRG3
229533.I1RHQ5	pp	229533.I1RTC2
229533.I1RHQ5	pp	229533.I1RJL2
229533.I1RHQ5	pp	229533.Q4I5I4
229533.I1RHQ5	pp	229533.V6QWX8
229533.I1RHQ5	pp	229533.I1RRT0
229533.I1RHQ5	pp	229533.I1RUG0
229533.I1R9Z1	pp	229533.I1RS35
229533.I1R9Z1	pp	229533.I1S7A5
229533.I1R9Z1	pp	229533.I1RMK9
229533.I1R9Z1	pp	229533.I1RLZ4
229533.I1R9Z1	pp	229533.I1S9D4
229533.I1R9Z1	pp	229533.I1RZV5
229533.I1R9Z1	pp	229533.I1RPN6
229533.I1R9Z1	pp	229533.I1RAX2
229533.I1R9Z1	pp	229533.I1RY32
229533.I1R9Z1	pp	229533.I1RE59
229533.I1R9Z1	pp	229533.I1RD37
229533.I1R9Z1	pp	229533.I1RJH3
229533.I1R9Z1	pp	229533.I1RAT6
229533.I1R9Z1	pp	229533.Q4IBU4
229533.I1R9Z1	pp	229533.I1S2E2
229533.I1R9Z1	pp	229533.I1RZC3
229533.I1RK55	pp	229533.I1RLA2
229533.I1RK55	pp	229533.I1RNM7
229533.I1RK55	pp	229533.I1S6H3
229533.I1RK55	pp	229533.I1S048
229533.I1RK55	pp	229533.I1RMA2
229533.I1RK55	pp	229533.V6R5T7
229533.I1RK55	pp	229533.I1RMF1
229533.I1RK55	pp	229533.I1S210
229533.I1RK55	pp	229533.I1RQV7
229533.I1RK55	pp	229533.I1S094
229533.I1RK55	pp	229533.I1S5D0
229533.I1RK55	pp	229533.I1RW54
229533.I1RK55	pp	229533.V6QVV9
229533.I1RK55	pp	229533.I1RQV8
229533.I1RK55	pp	229533.I1RSG0
229533.I1RK55	pp	229533.I1S223
229533.I1RK55	pp	229533.V6RCC0
229533.I1RK55	pp	229533.I1RPE5
229533.I1RK55	pp	229533.I1RQJ7
229533.I1RK55	pp	229533.I1RYP5
229533.I1RK55	pp	229533.I1S8C1
229533.I1RK55	pp	229533.I1RRS6
229533.I1RK55	pp	229533.V6RWB3
229533.I1RK55	pp	229533.I1RYU6
229533.I1RK55	pp	229533.I1S3T6
229533.I1RK55	pp	229533.V6RHX2
229533.I1RK55	pp	229533.I1RY81
229533.I1RK55	pp	229533.I1S130
229533.I1RK55	pp	229533.I1RW55
229533.I1RK55	pp	229533.I1S2F7
229533.I1RK55	pp	229533.I1S8F8
229533.I1RK55	pp	229533.I1RPR1
229533.I1RK55	pp	229533.I1S659
229533.I1RK55	pp	229533.I1S968
229533.I1RK55	pp	229533.I1S8D3
229533.I1RK55	pp	229533.I1RUR8
229533.I1RK55	pp	229533.I1RST9
229533.I1RK55	pp	229533.I1RSP5
229533.I1RK55	pp	229533.I1RY32
229533.I1RK55	pp	229533.I1RWM4
229533.I1RK55	pp	229533.V6RCJ5
229533.I1RK55	pp	229533.I1S267
229533.I1RK55	pp	229533.I1SAB4
229533.I1RK55	pp	229533.I1RR68
229533.I1RK55	pp	229533.I1RZ25
229533.I1RK55	pp	229533.I1S3T7
229533.I1RK55	pp	229533.I1RY35
229533.I1RK55	pp	229533.I1RZ38
229533.I1RK55	pp	229533.I1S299
229533.I1RK55	pp	229533.I1RMK9
229533.I1RK55	pp	229533.I1S8R2
229533.I1RK55	pp	229533.I1S0A5
229533.I1RK55	pp	229533.I1RPV8
229533.I1RK55	pp	229533.I1RSA5
229533.I1RK55	pp	229533.I1RM41
229533.I1RK55	pp	229533.I1RL81
229533.I1RK55	pp	229533.I1RYA0
229533.I1RK55	pp	229533.I1RZ89
229533.I1RK55	pp	229533.I1S6V0
229533.I1RK55	pp	229533.I1RYC8
229533.I1RK55	pp	229533.I1RZC3
229533.I1RK55	pp	229533.I1RZ56
229533.I1RK55	pp	229533.I1RVX8
229533.I1RK55	pp	229533.I1SAT2
229533.I1RK55	pp	229533.I1S2C4
229533.Q4IB89	pp	229533.Q4INS6
229533.Q4IB89	pp	229533.Q4IEV4
229533.A0A1C3YI60	pp	229533.A0A1C3YIR8
229533.A0A1C3YI60	pp	229533.I1RX41
229533.A0A1C3YI60	pp	229533.I1RA00
229533.A0A1C3YI60	pp	229533.I1RBC7
229533.A0A1C3YI60	pp	229533.A0A1C3YM89
229533.A0A1C3YI60	pp	229533.A0A1C3YK88
229533.A0A1C3YI60	pp	229533.Q4I5I4
229533.A0A1C3YI60	pp	229533.I1S9Y1
229533.A0A1C3YI60	pp	229533.A0A1C3YLC9
229533.A0A1C3YI60	pp	229533.A0A1C3YM33
229533.A0A1C3YI60	pp	229533.V6QUE6
229533.A0A1C3YI60	pp	229533.I1RB71
229533.A0A1C3YI60	pp	229533.I1RAR2
229533.A0A1C3YI60	pp	229533.I1RYE2
229533.A0A1C3YI60	pp	229533.I1RK95
229533.A0A1C3YI60	pp	229533.I1RRG3
229533.A0A1C3YI60	pp	229533.I1S8Y5
229533.A0A1C3YI60	pp	229533.I1RMV1
229533.A0A1C3YI60	pp	229533.I1S255
229533.A0A1C3YI60	pp	229533.A0A1C3YN92
229533.A0A1C3YI60	pp	229533.I1RRN6
229533.A0A1C3YI60	pp	229533.I1S9U1
229533.A0A1C3YI60	pp	229533.I1RY71
229533.A0A1C3YI60	pp	229533.I1S0Z2
229533.A0A1C3YI60	pp	229533.I1RXE5
229533.A0A1C3YI60	pp	229533.I1RQL1
229533.A0A1C3YI60	pp	229533.I1RCP3
229533.A0A1C3YI60	pp	229533.I1RWF3
229533.A0A1C3YI60	pp	229533.I1RJI3
229533.A0A1C3YI60	pp	229533.I1RK32
229533.A0A1C3YI60	pp	229533.I1RVY0
229533.I1RMJ8	pp	229533.I1S0D5
229533.I1RMJ8	pp	229533.I1S461
229533.I1RMJ8	pp	229533.I1RPS0
229533.I1RMJ8	pp	229533.I1RZT1
229533.I1RMJ8	pp	229533.I1RY58
229533.I1RMJ8	pp	229533.I1RSP7
229533.I1RMJ8	pp	229533.Q4IER8
229533.I1RMJ8	pp	229533.I1RQA3
229533.I1RMJ8	pp	229533.I1RZK9
229533.I1RMJ8	pp	229533.Q4INS6
229533.I1RMJ8	pp	229533.I1RXZ4
229533.I1RMJ8	pp	229533.I1RRS7
229533.I1RMJ8	pp	229533.I1S209
229533.I1RMJ8	pp	229533.I1RMX3
229533.I1RMJ8	pp	229533.Q4HTT2
229533.I1RMJ8	pp	229533.I1RSC7
229533.I1RMJ8	pp	229533.Q4IJ84
229533.I1RMJ8	pp	229533.I1RU61
229533.I1RMJ8	pp	229533.I1RY44
229533.I1RMJ8	pp	229533.I1RQS4
229533.I1RMJ8	pp	229533.I1RRW0
229533.I1RMJ8	pp	229533.I1RZ86
229533.I1RMJ8	pp	229533.I1RWT6
229533.I1RMJ8	pp	229533.I1RSK0
229533.I1RMJ8	pp	229533.I1S4P6
229533.I1RMJ8	pp	229533.I1S788
229533.I1RMJ8	pp	229533.I1RSL8
229533.I1RMJ8	pp	229533.I1S004
229533.I1RMJ8	pp	229533.I1S224
229533.I1RMJ8	pp	229533.Q4HTT1
229533.I1RMJ8	pp	229533.I1RN57
229533.I1RMJ8	pp	229533.I1RQ67
229533.I1RMJ8	pp	229533.Q4I5R3
229533.I1RMJ8	pp	229533.I1RYQ1
229533.I1RMJ8	pp	229533.I1S987
229533.I1RMJ8	pp	229533.Q4IB89
229533.I1RMJ8	pp	229533.I1RV91
229533.I1RMJ8	pp	229533.I1RRJ6
229533.I1RMJ8	pp	229533.I1RY29
229533.I1RMJ8	pp	229533.I1S998
229533.I1RMJ8	pp	229533.I1RW16
229533.I1RMJ8	pp	229533.I1RVV5
229533.I1RMJ8	pp	229533.Q4I8C9
229533.I1RMJ8	pp	229533.I1RN31
229533.I1RMJ8	pp	229533.I1RVW0
229533.I1RMJ8	pp	229533.I1RUR0
229533.I1RMJ8	pp	229533.I1RXI6
229533.I1RMJ8	pp	229533.I1RRT1
229533.I1RMJ8	pp	229533.I1S2E9
229533.I1RMJ8	pp	229533.I1RWI8
229533.A0A1C3YLC9	pp	229533.I1RK32
229533.A0A1C3YLC9	pp	229533.I1S0Z2
229533.A0A1C3YLC9	pp	229533.A0A1C3YN92
229533.A0A1C3YLC9	pp	229533.A0A1C3YM89
229533.A0A1C3YLC9	pp	229533.I1RY71
229533.A0A1C3YLC9	pp	229533.I1RX41
229533.A0A1C3YLC9	pp	229533.A0A1C3YM33
229533.A0A1C3YLC9	pp	229533.I1RQL1
229533.I1RJH3	pp	229533.I1RS35
229533.I1RJH3	pp	229533.I1RSH8
229533.I1RJH3	pp	229533.I1RPN6
229533.I1RJH3	pp	229533.I1RZV5
229533.I1RJH3	pp	229533.I1RY32
229533.I1RJH3	pp	229533.I1RLZ4
229533.I1RJH3	pp	229533.I1RMK9
229533.I1RJH3	pp	229533.I1S0F1
229533.I1RJH3	pp	229533.I1RZC3
229533.I1RJH3	pp	229533.Q4IBU4
229533.I1RPC5	pp	229533.I1RPE5
229533.I1RDZ4	pp	229533.I1RMM9
229533.I1RDZ4	pp	229533.I1RRF0
229533.I1RDZ4	pp	229533.I1RRY3
229533.I1RDZ4	pp	229533.I1S0D8
229533.I1RDZ4	pp	229533.I1RMJ8
229533.I1RDZ4	pp	229533.I1RUQ5
229533.I1RDZ4	pp	229533.I1RYY5
229533.I1RDZ4	pp	229533.I1S439
229533.I1RDZ4	pp	229533.I1RZE4
229533.I1RDZ4	pp	229533.I1RN08
229533.I1RDZ4	pp	229533.I1RY58
229533.I1RDZ4	pp	229533.I1RQP3
229533.I1RDZ4	pp	229533.I1S0M2
229533.I1RDZ4	pp	229533.I1RKK0
229533.I1RDZ4	pp	229533.I1RQA3
229533.I1RDZ4	pp	229533.I1RQP1
229533.I1RDZ4	pp	229533.I1S2E9
229533.I1RDZ4	pp	229533.Q4I948
229533.I1RDZ4	pp	229533.Q4ICA8
229533.I1RDZ4	pp	229533.I1RY44
229533.I1RDZ4	pp	229533.I1S2G7
229533.I1RDZ4	pp	229533.Q4IJM4
229533.I1RDZ4	pp	229533.V6RVG3
229533.I1RDZ4	pp	229533.I1RN27
229533.I1RDZ4	pp	229533.I1RX70
229533.I1RDZ4	pp	229533.I1RRN5
229533.I1RDZ4	pp	229533.V6RKY7
229533.I1RDZ4	pp	229533.I1RQ26
229533.I1RDZ4	pp	229533.I1S1W4
229533.I1RDZ4	pp	229533.I1RYH9
229533.I1RDZ4	pp	229533.I1RWT6
229533.I1RDZ4	pp	229533.I1RUN8
229533.I1RDZ4	pp	229533.Q4IB89
229533.I1RDZ4	pp	229533.Q4IPI4
229533.I1RDZ4	pp	229533.I1RNP7
229533.I1RDZ4	pp	229533.I1RJ88
229533.I1RDZ4	pp	229533.I1RV91
229533.I1RDZ4	pp	229533.I1S0X7
229533.I1RDZ4	pp	229533.Q4HTT1
229533.A0A1C3YIE8	pp	229533.I1RAB7
229533.I1RM65	pp	229533.Q4HYB8
229533.I1RM65	pp	229533.I1RWF3
229533.I1RM65	pp	229533.I1RVL8
229533.I1RM65	pp	229533.Q4IPC8
229533.I1RM65	pp	229533.I1RSZ3
229533.I1RM65	pp	229533.Q4I5W5
229533.I1RM65	pp	229533.I1RXU0
229533.I1RM65	pp	229533.I1RNB3
229533.I1RM65	pp	229533.I1RUG0
229533.I1RM65	pp	229533.I1RVY0
229533.I1RM65	pp	229533.I1RR25
229533.I1RM65	pp	229533.V6QWX8
229533.I1RM65	pp	229533.I1S276
229533.I1RM65	pp	229533.I1RZB5
229533.I1RM65	pp	229533.I1RRT0
229533.I1RM65	pp	229533.I1RPM7
229533.I1RM65	pp	229533.V6QUE6
229533.I1RM65	pp	229533.I1RRG3
229533.I1RM65	pp	229533.I1RTC2
229533.I1RM65	pp	229533.Q4I5I4
229533.I1RN19	pp	229533.I1S2E2
229533.I1RN19	pp	229533.Q4IBU4
229533.I1RN19	pp	229533.I1S9D4
229533.I1RN19	pp	229533.I1RZC3
229533.I1RN19	pp	229533.I1RS35
229533.I1RN19	pp	229533.I1RY32
229533.I1RN19	pp	229533.I1RPN6
229533.I1S1U7	pp	229533.I1SAA0
229533.I1S1U7	pp	229533.I1S274
229533.I1S1U7	pp	229533.Q4I662
229533.I1S1U7	pp	229533.Q4HTT1
229533.I1S1U7	pp	229533.I1S490
229533.I1S1U7	pp	229533.V6R283
229533.I1S1U7	pp	229533.Q4IF76
229533.I1S1U7	pp	229533.I1SA47
229533.I1S1U7	pp	229533.Q4IEV4
229533.I1S1U7	pp	229533.I1S2E8
229533.I1S1U7	pp	229533.I1S2C0
229533.I1S1U7	pp	229533.Q4IMD1
229533.I1S1U7	pp	229533.V6QUE6
229533.I1S1U7	pp	229533.V6RGN5
229533.I1S1U7	pp	229533.I1S9U2
229533.I1S1U7	pp	229533.Q4HZ42
229533.I1S1U7	pp	229533.I1S1X9
229533.I1S1U7	pp	229533.Q4IEK8
229533.I1S1U7	pp	229533.V6QYF0
229533.I1S1U7	pp	229533.Q4I5R3
229533.I1S1U7	pp	229533.Q4HTT2
229533.I1S1U7	pp	229533.Q4IJH1
229533.I1S1U7	pp	229533.Q4IQK7
229533.I1S1U7	pp	229533.Q4IER8
229533.I1RCM1	pp	229533.I1S4T3
229533.I1RCM1	pp	229533.I1RTA3
229533.I1RCM1	pp	229533.I1RCP1
229533.I1RCM1	pp	229533.I1RE19
229533.I1RCM1	pp	229533.I1RUP6
229533.I1RCM1	pp	229533.I1RRF9
229533.I1RCM1	pp	229533.I1RTB7
229533.I1RW82	pp	229533.I1S3T6
229533.I1RW82	pp	229533.I1S210
229533.I1RW82	pp	229533.I1S267
229533.I1RW82	pp	229533.I1S2F7
229533.I1RW82	pp	229533.I1S489
229533.I1RW82	pp	229533.I1S048
229533.I1RW82	pp	229533.Q4HWE2
229533.I1RW82	pp	229533.I1SAB4
229533.I1RW82	pp	229533.I1S223
229533.I1RW82	pp	229533.Q4IB89
229533.I1RW82	pp	229533.I1RZ25
229533.I1RW82	pp	229533.I1RZ38
229533.A0A0E0RUJ7	pp	229533.I1RCB7
229533.A0A0E0RUJ7	pp	229533.Q4IPC8
229533.A0A0E0RUJ7	pp	229533.I1RG11
229533.A0A0E0RUJ7	pp	229533.I1RE54
229533.A0A0E0RUJ7	pp	229533.Q4HYB8
229533.A0A0E0RUJ7	pp	229533.A0A1C3YKR1
229533.A0A0E0RUJ7	pp	229533.I1RWF3
229533.A0A0E0RUJ7	pp	229533.A0A1C3YN55
229533.A0A0E0RUJ7	pp	229533.I1RK79
229533.A0A0E0RUJ7	pp	229533.I1S276
229533.A0A0E0RUJ7	pp	229533.I1RPM7
229533.A0A0E0RUJ7	pp	229533.I1RSZ3
229533.A0A0E0RUJ7	pp	229533.A0A1C3YII3
229533.A0A0E0RUJ7	pp	229533.I1RXU0
229533.A0A0E0RUJ7	pp	229533.Q4I5W5
229533.A0A0E0RUJ7	pp	229533.I1S9Y0
229533.A0A0E0RUJ7	pp	229533.I1RK71
229533.A0A0E0RUJ7	pp	229533.I1RR25
229533.A0A0E0RUJ7	pp	229533.I1RE30
229533.A0A0E0RUJ7	pp	229533.I1RC24
229533.A0A0E0RUJ7	pp	229533.A0A1C3YIR8
229533.A0A0E0RUJ7	pp	229533.I1RVL8
229533.A0A0E0RUJ7	pp	229533.I1RVY0
229533.A0A0E0RUJ7	pp	229533.A0A1C3YI23
229533.A0A0E0RUJ7	pp	229533.I1RE14
229533.A0A0E0RUJ7	pp	229533.Q4I5I4
229533.A0A0E0RUJ7	pp	229533.V6QUE6
229533.A0A0E0RUJ7	pp	229533.I1RAR2
229533.A0A0E0RUJ7	pp	229533.I1RC15
229533.A0A0E0RUJ7	pp	229533.I1RRT0
229533.A0A0E0RUJ7	pp	229533.I1RJL2
229533.A0A0E0RUJ7	pp	229533.I1RZB5
229533.A0A0E0RUJ7	pp	229533.I1RKB1
229533.A0A0E0RUJ7	pp	229533.I1RTC2
229533.A0A0E0RUJ7	pp	229533.I1RRG3
229533.A0A0E0RUJ7	pp	229533.I1RUG0
229533.A0A0E0RUJ7	pp	229533.V6QWX8
229533.I1RC54	pp	229533.I1RW24
229533.I1RC54	pp	229533.I1RYR2
229533.I1RC54	pp	229533.I1RKQ0
229533.I1RC54	pp	229533.I1RNG4
229533.I1RC54	pp	229533.I1RFZ2
229533.I1RC54	pp	229533.I1RSN7
229533.I1RC54	pp	229533.I1RMG6
229533.I1RC54	pp	229533.I1RX22
229533.I1RC54	pp	229533.Q4IEV4
229533.I1RC54	pp	229533.I1S8G4
229533.I1RC54	pp	229533.I1RYX9
229533.I1RC54	pp	229533.I1RY29
229533.I1RC54	pp	229533.I1RWI8
229533.I1RC54	pp	229533.I1S237
229533.I1RC54	pp	229533.I1RVV5
229533.I1RC54	pp	229533.I1S2F2
229533.I1RC54	pp	229533.I1RPR8
229533.I1RC54	pp	229533.I1RCA5
229533.I1RC54	pp	229533.I1S004
229533.I1RC54	pp	229533.I1RF02
229533.I1RC54	pp	229533.I1RVW0
229533.I1RC54	pp	229533.I1RUG1
229533.I1RC54	pp	229533.I1S3G4
229533.I1RC54	pp	229533.I1RW28
229533.I1RC54	pp	229533.I1S998
229533.I1RC54	pp	229533.I1RYQ1
229533.I1RC54	pp	229533.I1RDC0
229533.I1RC54	pp	229533.I1RQ67
229533.I1RC54	pp	229533.Q4I7L0
229533.I1RC54	pp	229533.I1RRJ6
229533.I1RC54	pp	229533.I1RHD2
229533.I1RC54	pp	229533.V6R3J1
229533.I1RC54	pp	229533.O74638
229533.I1RC54	pp	229533.I1S523
229533.I1RC54	pp	229533.I1RF70
229533.I1RC54	pp	229533.I1RFR6
229533.I1RC54	pp	229533.I1RJV8
229533.I1RC54	pp	229533.I1RSJ4
229533.I1RC54	pp	229533.Q4HTT1
229533.I1RC54	pp	229533.I1RJZ7
229533.I1RC54	pp	229533.I1RDV4
229533.I1RC54	pp	229533.I1RW16
229533.I1RC54	pp	229533.V6RLW4
229533.I1RC54	pp	229533.I1RE76
229533.I1RC54	pp	229533.I1RZ86
229533.I1RC54	pp	229533.I1RN57
229533.I1RC54	pp	229533.I1RSA7
229533.I1RC54	pp	229533.V6R382
229533.I1RC54	pp	229533.V6RSF3
229533.I1RC54	pp	229533.I1RX64
229533.I1RC54	pp	229533.I1RMI8
229533.I1RC54	pp	229533.Q4HZK7
229533.I1RC54	pp	229533.Q4IB89
229533.I1RC54	pp	229533.I1RG11
229533.I1RC54	pp	229533.I1S4P6
229533.I1RC54	pp	229533.I1RFN0
229533.I1RC54	pp	229533.I1RCB4
229533.I1RC54	pp	229533.Q4IJ84
229533.I1RC54	pp	229533.I1RSC7
229533.I1RC54	pp	229533.I1RRS7
229533.I1RC54	pp	229533.I1RQI6
229533.I1RC54	pp	229533.I1RNA2
229533.I1RC54	pp	229533.I1RZ98
229533.I1RC54	pp	229533.I1RZP8
229533.I1RC54	pp	229533.I1RP99
229533.I1RC54	pp	229533.I1RKI2
229533.I1RC54	pp	229533.I1RTN6
229533.I1RC54	pp	229533.I1S236
229533.I1RC54	pp	229533.I1RHR0
229533.I1RC54	pp	229533.Q4HWE2
229533.I1RC54	pp	229533.I1RD19
229533.I1RC54	pp	229533.I1RSP7
229533.I1RC54	pp	229533.I1RRN5
229533.I1RC54	pp	229533.I1RM36
229533.I1RC54	pp	229533.I1RQJ4
229533.I1RC54	pp	229533.I1RW03
229533.I1RC54	pp	229533.I1RDJ8
229533.I1RC54	pp	229533.I1RZT1
229533.I1RC54	pp	229533.I1RPQ1
229533.I1RC54	pp	229533.I1RDH0
229533.I1RC54	pp	229533.I1RY58
229533.I1RC54	pp	229533.I1RWM6
229533.I1RC54	pp	229533.I1RQL4
229533.I1RC54	pp	229533.I1RMJ8
229533.I1RC54	pp	229533.I1RDX0
229533.I1RC54	pp	229533.I1RE55
229533.I1RC54	pp	229533.I1RQE7
229533.I1RC54	pp	229533.I1RSR9
229533.I1RC54	pp	229533.I1S0A6
229533.I1RC54	pp	229533.I1RRY1
229533.I1RC54	pp	229533.I1RVX9
229533.I1RC54	pp	229533.I1RJM9
229533.I1RC54	pp	229533.I1S1W8
229533.I1RC54	pp	229533.I1S0D5
229533.I1RC54	pp	229533.I1RKB6
229533.I1RC54	pp	229533.I1RUG4
229533.I1RC54	pp	229533.I1RQ13
229533.I1RC54	pp	229533.I1RFX8
229533.I1RC54	pp	229533.I1RN31
229533.I1RC54	pp	229533.Q4IP51
229533.I1RC54	pp	229533.I1RTC2
229533.I1RC54	pp	229533.I1S987
229533.I1RC54	pp	229533.I1RD01
229533.I1RC54	pp	229533.I1RDJ1
229533.I1RC54	pp	229533.I1RMB7
229533.I1RC54	pp	229533.I1RS81
229533.I1RC54	pp	229533.I1RSK0
229533.I1RC54	pp	229533.I1RQS9
229533.I1RC54	pp	229533.I1RZ94
229533.I1RC54	pp	229533.I1RD18
229533.I1RC54	pp	229533.I1RCQ4
229533.I1RC54	pp	229533.I1RSI4
229533.I1RC54	pp	229533.I1RNC2
229533.I1RC54	pp	229533.I1RRT1
229533.I1RC54	pp	229533.I1RG34
229533.I1RC54	pp	229533.I1S788
229533.I1RC54	pp	229533.I1RZ02
229533.I1RC54	pp	229533.I1S283
229533.I1RC54	pp	229533.Q4IC11
229533.I1RC54	pp	229533.I1RT16
229533.I1RC54	pp	229533.I1RQJ0
229533.I1RC54	pp	229533.I1S5Z3
229533.I1RC54	pp	229533.I1RSJ1
229533.I1RC54	pp	229533.I1RE46
229533.I1RC54	pp	229533.I1RUR0
229533.I1RC54	pp	229533.I1RN46
229533.I1RC54	pp	229533.I1S461
229533.I1RC54	pp	229533.I1S209
229533.I1RC54	pp	229533.Q4I0J6
229533.I1RC54	pp	229533.Q4IR08
229533.I1RC54	pp	229533.Q4IBX0
229533.I1RC54	pp	229533.I1RN55
229533.I1RC54	pp	229533.Q4INS6
229533.I1RC54	pp	229533.I1RM26
229533.I1RC54	pp	229533.I1RFJ2
229533.I1RC54	pp	229533.I1RG77
229533.I1RC54	pp	229533.I1RMG7
229533.I1RC54	pp	229533.I1RSI0
229533.I1RC54	pp	229533.I1RQH8
229533.I1RC54	pp	229533.I1RLJ8
229533.I1RC54	pp	229533.I1RK95
229533.I1RC54	pp	229533.I1RVZ9
229533.I1RC54	pp	229533.I1RCL7
229533.I1RC54	pp	229533.I1RPI0
229533.I1RC54	pp	229533.I1RCM6
229533.I1RBJ1	pp	229533.Q4IJU0
229533.I1RBJ1	pp	229533.Q4IJM4
229533.I1RBJ1	pp	229533.V6RGB5
229533.I1RBJ1	pp	229533.I1REN3
229533.I1RBJ1	pp	229533.I1RFQ5
229533.I1RBJ1	pp	229533.I1RKF3
229533.I1RBJ1	pp	229533.Q4I948
229533.I1RBJ1	pp	229533.I1RZB5
229533.I1RBJ1	pp	229533.I1RYY5
229533.I1RBJ1	pp	229533.I1RN07
229533.I1RBJ1	pp	229533.I1RE31
229533.I1RBJ1	pp	229533.I1RJL2
229533.I1RBJ1	pp	229533.Q4IER8
229533.I1RBJ1	pp	229533.I1RW69
229533.I1RBJ1	pp	229533.I1S0N8
229533.I1RBJ1	pp	229533.I1RT01
229533.I1RBJ1	pp	229533.I1RC15
229533.I1RBJ1	pp	229533.I1RW90
229533.I1RBJ1	pp	229533.I1S5Z2
229533.I1RBJ1	pp	229533.I1RS66
229533.I1RBJ1	pp	229533.I1RT35
229533.I1RBJ1	pp	229533.V6QV38
229533.I1RBJ1	pp	229533.I1RCU3
229533.I1RBJ1	pp	229533.I1RXE5
229533.I1RBJ1	pp	229533.I1RC16
229533.I1RBJ1	pp	229533.I1RCG6
229533.I1RBJ1	pp	229533.I1RSI1
229533.I1RBJ1	pp	229533.I1RMQ7
229533.I1RBJ1	pp	229533.Q4IR09
229533.I1RBJ1	pp	229533.Q4I1B1
229533.I1RBJ1	pp	229533.I1RH36
229533.I1RBJ1	pp	229533.I1RRG3
229533.I1RBJ1	pp	229533.I1RE14
229533.I1RBJ1	pp	229533.Q4HTT2
229533.I1RBJ1	pp	229533.I1RDC9
229533.I1RBJ1	pp	229533.I1RRT0
229533.I1RBJ1	pp	229533.Q4HYI0
229533.I1RBJ1	pp	229533.Q4I5R3
229533.I1RBJ1	pp	229533.Q4HYQ4
229533.I1RBJ1	pp	229533.V6QUE6
229533.I1RBJ1	pp	229533.P0C431
229533.I1RBJ1	pp	229533.I1RSI4
229533.I1RBJ1	pp	229533.I1RTC2
229533.I1RBJ1	pp	229533.I1RBW4
229533.I1RBJ1	pp	229533.V6R0U9
229533.I1RBJ1	pp	229533.I1RR25
229533.I1RBJ1	pp	229533.I1RG90
229533.I1RBJ1	pp	229533.I1S182
229533.I1RBJ1	pp	229533.I1RVZ4
229533.I1RBJ1	pp	229533.Q4I5I4
229533.I1RBJ1	pp	229533.I1RQ72
229533.I1RBJ1	pp	229533.I1REF5
229533.I1RBJ1	pp	229533.I1RFI5
229533.I1RBJ1	pp	229533.I1RK79
229533.I1RBJ1	pp	229533.I1RZR6
229533.I1RBJ1	pp	229533.Q4HZS8
229533.I1RBJ1	pp	229533.I1RK90
229533.I1RBJ1	pp	229533.I1RCQ6
229533.I1RBJ1	pp	229533.I1RT41
229533.I1RBJ1	pp	229533.V6RDZ4
229533.I1RBJ1	pp	229533.I1RPW8
229533.I1RBJ1	pp	229533.I1RK71
229533.I1RBJ1	pp	229533.I1RML9
229533.I1RBJ1	pp	229533.I1RQ42
229533.I1RBJ1	pp	229533.I1RVJ1
229533.I1RBJ1	pp	229533.I1RP96
229533.I1RBJ1	pp	229533.I1RT16
229533.I1RBJ1	pp	229533.I1RS41
229533.I1RBJ1	pp	229533.I1RPM7
229533.I1RBJ1	pp	229533.I1RQA9
229533.I1RBJ1	pp	229533.I1RZU4
229533.I1RBJ1	pp	229533.I1RNI4
229533.I1RBJ1	pp	229533.I1RW91
229533.I1RBJ1	pp	229533.I1RUQ6
229533.I1RBJ1	pp	229533.I1RKB1
229533.I1RBJ1	pp	229533.Q4IQT8
229533.I1RBJ1	pp	229533.I1S276
229533.I1RBJ1	pp	229533.I1S0E8
229533.I1RBJ1	pp	229533.V6QWX8
229533.I1RBJ1	pp	229533.Q4HYB8
229533.I1RBJ1	pp	229533.I1RUG0
229533.I1RBJ1	pp	229533.I1RKR8
229533.I1RBJ1	pp	229533.I1RZ42
229533.I1RBJ1	pp	229533.I1RCB7
229533.I1RBJ1	pp	229533.I1RMV1
229533.I1RBJ1	pp	229533.I1RRF7
229533.I1RBJ1	pp	229533.I1RXU0
229533.I1RBJ1	pp	229533.I1RG11
229533.I1RBJ1	pp	229533.I1RNB8
229533.I1RBJ1	pp	229533.I1RWF3
229533.I1RBJ1	pp	229533.I1RJW8
229533.I1RBJ1	pp	229533.I1RSA4
229533.I1RBJ1	pp	229533.I1RNQ6
229533.I1RBJ1	pp	229533.Q4IPC8
229533.I1RBJ1	pp	229533.Q4I5U9
229533.I1RBJ1	pp	229533.I1RFL7
229533.I1RBJ1	pp	229533.I1RVL8
229533.I1RBJ1	pp	229533.Q4HTT1
229533.I1RBJ1	pp	229533.I1RN04
229533.I1RBJ1	pp	229533.I1RVY0
229533.I1RBJ1	pp	229533.I1RJL3
229533.I1RBJ1	pp	229533.I1RE30
229533.I1RBJ1	pp	229533.I1RS43
229533.I1RBJ1	pp	229533.I1RWI0
229533.I1RBJ1	pp	229533.I1RNF4
229533.I1RBJ1	pp	229533.I1RPU7
229533.I1RBJ1	pp	229533.I1RC24
229533.I1RBJ1	pp	229533.I1S0J3
229533.I1RBJ1	pp	229533.I1RBR5
229533.I1RBJ1	pp	229533.I1RSZ3
229533.I1RBJ1	pp	229533.I1RQ88
229533.I1RBJ1	pp	229533.Q4HW67
229533.I1RBJ1	pp	229533.Q4IJ11
229533.I1RBJ1	pp	229533.Q4IB50
229533.I1RBJ1	pp	229533.I1RSW9
229533.I1RBJ1	pp	229533.I1RW80
229533.I1RBJ1	pp	229533.I1RTH2
229533.I1RBJ1	pp	229533.Q4I5W5
229533.I1RBJ1	pp	229533.Q4IMD1
229533.I1RBJ1	pp	229533.I1RE19
229533.I1RBJ1	pp	229533.I1RFW1
229533.I1RBJ1	pp	229533.I1RZM2
229533.A0A098DBH9	pp	229533.A0A1C3YI59
229533.A0A098DBH9	pp	229533.A0A1C3YI60
229533.A0A098DBH9	pp	229533.A0A1C3YM33
229533.A0A098DBH9	pp	229533.A0A1C3YLC9
229533.A0A098DBH9	pp	229533.I1RK32
229533.A0A098DBH9	pp	229533.I1RCM1
229533.A0A098DBH9	pp	229533.I1S0Z2
229533.A0A098DBH9	pp	229533.A0A0E0S4D3
229533.A0A098DBH9	pp	229533.I1S8Y5
229533.I1S7A5	pp	229533.I1S9D4
229533.I1S7A5	pp	229533.Q4IBU4
229533.I1S4P6	pp	229533.I1S998
229533.I1S4P6	pp	229533.V6RVG3
229533.I1S4P6	pp	229533.Q4HXF6
229533.I1S4P6	pp	229533.Q4IB89
229533.I1S4P6	pp	229533.Q4I073
229533.I1S4P6	pp	229533.Q4HTT1
229533.I1S4P6	pp	229533.Q4IMD1
229533.I1S4P6	pp	229533.Q4INS6
229533.I1S4P6	pp	229533.Q4I5R9
229533.I1S4P6	pp	229533.I1S987
229533.I1S4P6	pp	229533.Q4IEV4
229533.I1S4P6	pp	229533.I1S788
229533.I1S4P6	pp	229533.Q4I2M7
229533.I1S4P6	pp	229533.Q4HTT2
229533.I1S4P6	pp	229533.Q4I1J3
229533.I1S968	pp	229533.V6RCJ5
229533.I1S968	pp	229533.I1SAT2
229533.I1S968	pp	229533.V6QVV9
229533.I1S968	pp	229533.V6RWB3
229533.I1S968	pp	229533.I1SAB4
229533.I1S968	pp	229533.V6RCC0
229533.I1S968	pp	229533.V6RHX2
229533.I1S968	pp	229533.V6R5T7
229533.I1RIN5	pp	229533.I1S272
229533.I1RIN5	pp	229533.V6RPQ8
229533.I1RIN5	pp	229533.I1RZ13
229533.I1RTC7	pp	229533.I1S522
229533.I1RTC7	pp	229533.V6QWP4
229533.I1RTC7	pp	229533.I1RZA5
229533.I1S020	pp	229533.Q4HTT2
229533.I1S020	pp	229533.Q4I6A4
229533.I1S020	pp	229533.Q4I0J6
229533.I1S020	pp	229533.Q4IER8
229533.I1S020	pp	229533.Q4I7L0
229533.I1S020	pp	229533.Q4IR08
229533.I1S020	pp	229533.Q4HYB8
229533.I1S020	pp	229533.V6R382
229533.I1S020	pp	229533.V6RLW4
229533.I1S020	pp	229533.Q4HTT1
229533.I1S020	pp	229533.Q4IBX0
229533.I1RMK9	pp	229533.I1S2F7
229533.I1RMK9	pp	229533.I1RZS4
229533.I1RMK9	pp	229533.I1S3T6
229533.I1RMK9	pp	229533.I1RQ48
229533.I1RMK9	pp	229533.I1S0Y1
229533.I1RMK9	pp	229533.I1S223
229533.I1RMK9	pp	229533.I1RZ38
229533.I1RMK9	pp	229533.I1S968
229533.I1RMK9	pp	229533.I1S969
229533.I1RMK9	pp	229533.I1RZV5
229533.I1RMK9	pp	229533.I1RPN6
229533.I1RMK9	pp	229533.I1RXT2
229533.I1RMK9	pp	229533.I1SAB4
229533.I1RMK9	pp	229533.I1RYP5
229533.I1RMK9	pp	229533.I1RY32
229533.I1RMK9	pp	229533.I1RZC3
229533.I1RMK9	pp	229533.I1RX25
229533.I1RMK9	pp	229533.Q4IBU4
229533.I1RMK9	pp	229533.I1RS35
229533.I1RMK9	pp	229533.I1S8Q3
229533.I1RMK9	pp	229533.I1RW55
229533.I1RMK9	pp	229533.I1S210
229533.I1RMK9	pp	229533.I1S267
229533.I1RMK9	pp	229533.I1S560
229533.I1RMK9	pp	229533.I1RY81
229533.I1RMK9	pp	229533.I1RQV7
229533.I1RMK9	pp	229533.I1S2C1
229533.I1RHL8	pp	229533.I1S276
229533.I1RHL8	pp	229533.I1RPM7
229533.I1RHL8	pp	229533.I1RK79
229533.I1RHL8	pp	229533.I1RR25
229533.I1RHL8	pp	229533.I1RK71
229533.I1RHL8	pp	229533.I1RVY0
229533.I1RHL8	pp	229533.I1RXU0
229533.I1RHL8	pp	229533.I1RVL8
229533.I1RHL8	pp	229533.I1RSZ3
229533.I1RHL8	pp	229533.Q4HYB8
229533.I1RHL8	pp	229533.Q4IPC8
229533.I1RHL8	pp	229533.I1RWF3
229533.I1RHL8	pp	229533.Q4I5W5
229533.I1RHL8	pp	229533.I1RUG0
229533.I1RHL8	pp	229533.I1RKB1
229533.I1RHL8	pp	229533.Q4I5I4
229533.I1RHL8	pp	229533.I1RTC2
229533.I1RHL8	pp	229533.I1RRG3
229533.I1RHL8	pp	229533.V6QUE6
229533.I1RHL8	pp	229533.I1RJL2
229533.I1RHL8	pp	229533.V6QWX8
229533.I1RHL8	pp	229533.I1RZB5
229533.I1RHL8	pp	229533.I1RRT0
229533.I1RC24	pp	229533.I1RQA3
229533.I1RC24	pp	229533.I1RMV1
229533.I1RC24	pp	229533.I1RW23
229533.I1RC24	pp	229533.I1RE31
229533.I1RC24	pp	229533.I1RQZ2
229533.I1RC24	pp	229533.Q4IJM4
229533.I1RC24	pp	229533.I1RR61
229533.I1RC24	pp	229533.I1RM65
229533.I1RC24	pp	229533.I1RYY5
229533.I1RC24	pp	229533.Q4IJU0
229533.I1RC24	pp	229533.V6R0U9
229533.I1RC24	pp	229533.I1RPV5
229533.I1RC24	pp	229533.I1RN07
229533.I1RC24	pp	229533.I1S276
229533.I1RC24	pp	229533.I1RDC9
229533.I1RC24	pp	229533.I1RZB5
229533.I1RC24	pp	229533.I1RFQ5
229533.I1RC24	pp	229533.Q4IER8
229533.I1RC24	pp	229533.I1REN3
229533.I1RC24	pp	229533.I1RMQ7
229533.I1RC24	pp	229533.I1RG90
229533.I1RC24	pp	229533.I1RJL2
229533.I1RC24	pp	229533.I1RYS4
229533.I1RC24	pp	229533.I1RUG4
229533.I1RC24	pp	229533.I1RJY3
229533.I1RC24	pp	229533.I1RZH4
229533.I1RC24	pp	229533.Q4HYB8
229533.I1RC24	pp	229533.I1RU02
229533.I1RC24	pp	229533.I1RR25
229533.I1RC24	pp	229533.I1S2C4
229533.I1RC24	pp	229533.Q4IQT8
229533.I1RC24	pp	229533.I1S8V0
229533.I1RC24	pp	229533.I1RD38
229533.I1RC24	pp	229533.I1RZU9
229533.I1RC24	pp	229533.I1S9U1
229533.I1RC24	pp	229533.I1RK79
229533.I1RC24	pp	229533.I1RRT0
229533.I1RC24	pp	229533.I1RNB8
229533.I1RC24	pp	229533.I1RK71
229533.I1RC24	pp	229533.I1RPM7
229533.I1RC24	pp	229533.I1RWT6
229533.I1RC24	pp	229533.I1RQZ3
229533.I1RC24	pp	229533.V6QV38
229533.I1RC24	pp	229533.I1RS41
229533.I1RC24	pp	229533.I1RZ42
229533.I1RC24	pp	229533.I1RT01
229533.I1RC24	pp	229533.I1RE14
229533.I1RC24	pp	229533.I1S255
229533.I1RC24	pp	229533.I1RK92
229533.I1RC24	pp	229533.Q4HTT2
229533.I1RC24	pp	229533.I1RWF3
229533.I1RC24	pp	229533.I1RT99
229533.I1RC24	pp	229533.I1RZL5
229533.I1RC24	pp	229533.I1RZU4
229533.I1RC24	pp	229533.Q4HYI0
229533.I1RC24	pp	229533.I1RDZ6
229533.I1RC24	pp	229533.I1S3N1
229533.I1RC24	pp	229533.I1RXE5
229533.I1RC24	pp	229533.I1RJW8
229533.I1RC24	pp	229533.I1RCG6
229533.I1RC24	pp	229533.I1RJY2
229533.I1RC24	pp	229533.I1S8U9
229533.I1RC24	pp	229533.I1RSA4
229533.I1RC24	pp	229533.I1RRF7
229533.I1RC24	pp	229533.I1RNQ6
229533.I1RC24	pp	229533.I1RCB7
229533.I1RC24	pp	229533.Q4IPC8
229533.I1RC24	pp	229533.I1RSI1
229533.I1RC24	pp	229533.I1RG11
229533.I1RC24	pp	229533.Q4I7S1
229533.I1RC24	pp	229533.Q4I5U9
229533.I1RC24	pp	229533.I1RXU0
229533.I1RC24	pp	229533.I1RVL8
229533.I1RC24	pp	229533.V6QUE6
229533.I1RC24	pp	229533.I1RCW8
229533.I1RC24	pp	229533.I1RY44
229533.I1RC24	pp	229533.I1RLV3
229533.I1RC24	pp	229533.I1S0C6
229533.I1RC24	pp	229533.I1RVJ1
229533.I1RC24	pp	229533.Q4I099
229533.I1RC24	pp	229533.I1RM42
229533.I1RC24	pp	229533.Q4I5I4
229533.I1RC24	pp	229533.I1RHL7
229533.I1RC24	pp	229533.I1RCQ6
229533.I1RC24	pp	229533.Q4HTT1
229533.I1RC24	pp	229533.I1RNP4
229533.I1RC24	pp	229533.I1RN04
229533.I1RC24	pp	229533.I1S9Y1
229533.I1RC24	pp	229533.I1RUR0
229533.I1RC24	pp	229533.I1RQ42
229533.I1RC24	pp	229533.I1RLR0
229533.I1RC24	pp	229533.Q4IPN9
229533.I1RC24	pp	229533.I1RW91
229533.I1RC24	pp	229533.I1RD36
229533.I1RC24	pp	229533.I1RC98
229533.I1RC24	pp	229533.I1RS66
229533.I1RC24	pp	229533.V6QWX8
229533.I1RC24	pp	229533.I1RVY0
229533.I1RC24	pp	229533.I1RWL3
229533.I1RC24	pp	229533.I1S0R5
229533.I1RC24	pp	229533.I1RUG0
229533.I1RC24	pp	229533.I1S182
229533.I1RC24	pp	229533.I1S0J3
229533.I1RC24	pp	229533.I1RRG3
229533.I1RC24	pp	229533.Q4HYQ4
229533.I1RC24	pp	229533.I1S214
229533.I1RC24	pp	229533.I1RZR6
229533.I1RC24	pp	229533.I1RW90
229533.I1RC24	pp	229533.I1RZM2
229533.I1RC24	pp	229533.Q4IJ11
229533.I1RC24	pp	229533.I1RRW3
229533.I1RC24	pp	229533.I1RE30
229533.I1RC24	pp	229533.I1RFW1
229533.I1RC24	pp	229533.I1RHL8
229533.I1RC24	pp	229533.I1RX63
229533.I1RC24	pp	229533.I1RLV1
229533.I1RC24	pp	229533.I1S4M5
229533.I1RC24	pp	229533.Q4IPA4
229533.I1RC24	pp	229533.I1RDD3
229533.I1RC24	pp	229533.I1RKQ5
229533.I1RC24	pp	229533.I1RTC2
229533.I1RC24	pp	229533.I1RTH2
229533.I1RC24	pp	229533.I1RFL7
229533.I1RC24	pp	229533.I1RW80
229533.I1RC24	pp	229533.I1RPW8
229533.I1RC24	pp	229533.I1RP21
229533.I1RC24	pp	229533.Q4IQX3
229533.I1RC24	pp	229533.I1S3N0
229533.I1RC24	pp	229533.I1RS30
229533.I1RC24	pp	229533.I1S201
229533.I1RC24	pp	229533.I1RQ88
229533.I1RC24	pp	229533.I1RRM8
229533.I1RC24	pp	229533.I1RS43
229533.I1RC24	pp	229533.Q4I5W5
229533.I1RC24	pp	229533.I1RP96
229533.I1RC24	pp	229533.I1RSZ3
229533.I1RC24	pp	229533.Q4IMD1
229533.I1RC24	pp	229533.I1RML9
229533.I1RC24	pp	229533.I1S2E9
229533.I1RC24	pp	229533.I1RHQ5
229533.I1RC24	pp	229533.I1RKB1
229533.I1RC24	pp	229533.I1RGR8
229533.I1RGR8	pp	229533.I1RK71
229533.I1RGR8	pp	229533.I1S276
229533.I1RGR8	pp	229533.I1RPM7
229533.I1RGR8	pp	229533.I1RSZ3
229533.I1RGR8	pp	229533.Q4HYB8
229533.I1RGR8	pp	229533.I1RXU0
229533.I1RGR8	pp	229533.Q4I5W5
229533.I1RGR8	pp	229533.I1RWF3
229533.I1RGR8	pp	229533.I1RR25
229533.I1RGR8	pp	229533.I1RK79
229533.I1RGR8	pp	229533.I1RVL8
229533.I1RGR8	pp	229533.Q4IPC8
229533.I1RGR8	pp	229533.I1RU37
229533.I1RGR8	pp	229533.I1RN41
229533.I1RGR8	pp	229533.I1RVY0
229533.I1RGR8	pp	229533.V6QWX8
229533.I1RGR8	pp	229533.I1RRT0
229533.I1RGR8	pp	229533.I1RTC2
229533.I1RGR8	pp	229533.I1RRG3
229533.I1RGR8	pp	229533.V6QUE6
229533.I1RGR8	pp	229533.I1RUG0
229533.I1RGR8	pp	229533.I1RKB1
229533.I1RGR8	pp	229533.I1RGZ0
229533.I1RGR8	pp	229533.Q4I5I4
229533.I1RGR8	pp	229533.I1RJL2
229533.I1RGR8	pp	229533.I1RZB5
229533.I1RYP5	pp	229533.I1S8D3
229533.I1RYP5	pp	229533.I1S267
229533.I1RYP5	pp	229533.I1S8F8
229533.I1RYP5	pp	229533.I1RYU6
229533.I1RYP5	pp	229533.I1S6H3
229533.I1RYP5	pp	229533.I1S8C1
229533.I1RYP5	pp	229533.I1S094
229533.I1RYP5	pp	229533.V6RHX2
229533.I1RYP5	pp	229533.I1S2F7
229533.I1RYP5	pp	229533.I1S223
229533.I1RYP5	pp	229533.I1S5D0
229533.I1RYP5	pp	229533.I1S3T6
229533.I1RYP5	pp	229533.I1S048
229533.I1RYP5	pp	229533.V6QVV9
229533.I1RYP5	pp	229533.V6R5T7
229533.I1RYP5	pp	229533.I1S130
229533.I1RYP5	pp	229533.I1S659
229533.I1RYP5	pp	229533.V6RWB3
229533.I1RYP5	pp	229533.I1S210
229533.I1RYP5	pp	229533.V6RCC0
229533.I1RYP5	pp	229533.I1S2C4
229533.I1RYP5	pp	229533.I1RZC3
229533.I1RYP5	pp	229533.I1RZ89
229533.I1RYP5	pp	229533.I1SAT2
229533.I1RYP5	pp	229533.I1S0A5
229533.I1RYP5	pp	229533.V6RCJ5
229533.I1RYP5	pp	229533.I1RZ25
229533.I1RYP5	pp	229533.I1S968
229533.I1RYP5	pp	229533.I1RZ56
229533.I1RYP5	pp	229533.I1S6V0
229533.I1RYP5	pp	229533.I1RZ38
229533.I1RYP5	pp	229533.I1S3T7
229533.I1RYP5	pp	229533.I1SAB4
229533.I1RYP5	pp	229533.I1S299
229533.I1RYP5	pp	229533.I1S8R2
229533.I1RB73	pp	229533.I1RIW5
229533.I1RB73	pp	229533.Q4IR08
229533.I1RB73	pp	229533.I1RSH4
229533.I1RB73	pp	229533.I1RYX3
229533.I1RB73	pp	229533.Q4I6A4
229533.I1RB73	pp	229533.I1RWT2
229533.I1RB73	pp	229533.I1S0F0
229533.I1RB73	pp	229533.Q4HTT2
229533.I1RB73	pp	229533.I1RSI1
229533.I1RB73	pp	229533.Q4ICA8
229533.I1RB73	pp	229533.Q4I5R3
229533.I1RB73	pp	229533.I1S364
229533.I1RB73	pp	229533.I1S5T5
229533.I1RB73	pp	229533.I1RCW8
229533.I1RB73	pp	229533.Q4IER8
229533.I1RB73	pp	229533.I1S2B6
229533.I1RB73	pp	229533.I1RFQ5
229533.I1RB73	pp	229533.I1RWB3
229533.I1RB73	pp	229533.I1RQ93
229533.I1RB73	pp	229533.I1RCK7
229533.I1RB73	pp	229533.I1RU02
229533.I1RB73	pp	229533.I1S2M5
229533.I1RB73	pp	229533.I1RPU1
229533.I1RB73	pp	229533.I1RUZ8
229533.I1RB73	pp	229533.I1RPJ1
229533.I1RB73	pp	229533.I1RE37
229533.I1RB73	pp	229533.I1RMS5
229533.I1RB73	pp	229533.I1RYN7
229533.I1RB73	pp	229533.I1RT16
229533.I1RB73	pp	229533.Q4I061
229533.I1RB73	pp	229533.I1RQL4
229533.I1RB73	pp	229533.I1RW60
229533.I1RB73	pp	229533.I1RPN4
229533.I1RB73	pp	229533.Q4IQX3
229533.I1RB73	pp	229533.I1RPF4
229533.I1RB73	pp	229533.I1RJX2
229533.I1RB73	pp	229533.I1RJR2
229533.I1RB73	pp	229533.I1RY98
229533.I1RB73	pp	229533.I1RC32
229533.I1RB73	pp	229533.I1RFQ0
229533.I1RB73	pp	229533.I1RNT2
229533.I1RB73	pp	229533.I1S1V2
229533.I1RB73	pp	229533.I1RDP5
229533.I1RB73	pp	229533.I1RY99
229533.I1RB73	pp	229533.I1RC98
229533.I1RB73	pp	229533.I1RSL6
229533.I1RB73	pp	229533.I1RYV4
229533.I1RB73	pp	229533.I1RXI8
229533.I1RB73	pp	229533.I1S0N5
229533.I1RB73	pp	229533.I1S724
229533.I1RB73	pp	229533.I1RGR2
229533.I1RB73	pp	229533.I1RWD0
229533.I1RB73	pp	229533.I1RL41
229533.I1RB73	pp	229533.I1RYW3
229533.I1RB73	pp	229533.I1RX64
229533.I1RB73	pp	229533.I1S109
229533.I1RB73	pp	229533.I1S1Y7
229533.I1RB73	pp	229533.I1RZT1
229533.I1RB73	pp	229533.I1S1U7
229533.I1RB73	pp	229533.I1RCD8
229533.I1RB73	pp	229533.I1RHP9
229533.I1RB73	pp	229533.Q4IEV4
229533.I1RB73	pp	229533.Q4IMD1
229533.I1RB73	pp	229533.I1RBR4
229533.I1RB73	pp	229533.I1REC7
229533.I1RB73	pp	229533.I1RQ88
229533.I1RB73	pp	229533.I1S247
229533.I1RB73	pp	229533.I1RRM8
229533.I1RB73	pp	229533.I1S0J3
229533.I1RB73	pp	229533.I1RFW1
229533.I1RB73	pp	229533.I1RW28
229533.I1RB73	pp	229533.I1SB04
229533.I1RB73	pp	229533.Q4HTT1
229533.I1RB73	pp	229533.I1S3D7
229533.I1RB73	pp	229533.I1RPY4
229533.I1RB73	pp	229533.Q4IB50
229533.I1RB73	pp	229533.I1SAN0
229533.I1RB73	pp	229533.I1REC6
229533.I1RB73	pp	229533.I1RPR8
229533.I1RB73	pp	229533.Q4I7L0
229533.I1RB73	pp	229533.I1RZA9
229533.I1RB73	pp	229533.I1RVY0
229533.I1RB73	pp	229533.I1RY90
229533.I1RB73	pp	229533.I1SAA0
229533.I1RB73	pp	229533.I1RY77
229533.I1RHU8	pp	229533.I1RRN5
229533.I1RHU8	pp	229533.I1RIM7
229533.I1RHU8	pp	229533.I1RTP2
229533.I1RHU8	pp	229533.I1SAB4
229533.I1RHU8	pp	229533.I1RM07
229533.I1RHU8	pp	229533.I1S267
229533.I1RHU8	pp	229533.I1RQ48
229533.I1RHU8	pp	229533.I1RTM8
229533.I1RHU8	pp	229533.Q4IB89
229533.I1RHU8	pp	229533.I1RST9
229533.I1RHU8	pp	229533.I1RW82
229533.I1RHU8	pp	229533.I1RRN4
229533.I1RHU8	pp	229533.I1RZ38
229533.I1RHU8	pp	229533.I1RZ25
229533.I1RHU8	pp	229533.I1RMW8
229533.I1RHU8	pp	229533.I1S489
229533.I1RHU8	pp	229533.I1RR68
229533.I1RHU8	pp	229533.I1RRC4
229533.I1RHU8	pp	229533.I1S210
229533.I1RHU8	pp	229533.I1RW55
229533.I1RHU8	pp	229533.I1RLA2
229533.I1RHU8	pp	229533.I1S2F7
229533.I1RHU8	pp	229533.I1RMW9
229533.I1RHU8	pp	229533.I1S048
229533.I1RHU8	pp	229533.I1S3T6
229533.I1RHU8	pp	229533.I1RIF7
229533.I1RHU8	pp	229533.I1S223
229533.Q4IB50	pp	229533.Q4IPC8
229533.Q4IB50	pp	229533.V6QX21
229533.Q4IB50	pp	229533.Q4IJ11
229533.Q4IB50	pp	229533.Q4IMD1
229533.Q4IB50	pp	229533.Q4IR08
229533.Q4IB50	pp	229533.Q4IJP1
229533.Q4IB50	pp	229533.Q4IER8
229533.I1RX63	pp	229533.Q4I5I4
229533.I1RX63	pp	229533.V6QWX8
229533.I1RX63	pp	229533.Q4IPC8
229533.I1RX63	pp	229533.I1RZB5
229533.I1RX63	pp	229533.V6QUE6
229533.I1RX63	pp	229533.Q4HYB8
229533.I1RX63	pp	229533.I1RXU0
229533.I1RX63	pp	229533.Q4I5W5
229533.I1RX63	pp	229533.I1S276
229533.A0A1C3YKX5	pp	229533.I1RE54
229533.A0A1C3YKX5	pp	229533.Q4I5U9
229533.A0A1C3YKX5	pp	229533.I1RWE1
229533.A0A1C3YKX5	pp	229533.I1RXU0
229533.A0A1C3YKX5	pp	229533.I1RCB7
229533.A0A1C3YKX5	pp	229533.I1RG11
229533.A0A1C3YKX5	pp	229533.I1RW23
229533.A0A1C3YKX5	pp	229533.I1RAI9
229533.A0A1C3YKX5	pp	229533.I1RR25
229533.A0A1C3YKX5	pp	229533.Q4HY90
229533.A0A1C3YKX5	pp	229533.I1S0R9
229533.A0A1C3YKX5	pp	229533.V6RNM4
229533.A0A1C3YKX5	pp	229533.I1RK79
229533.A0A1C3YKX5	pp	229533.I1RN57
229533.A0A1C3YKX5	pp	229533.I1RK71
229533.A0A1C3YKX5	pp	229533.I1RS41
229533.A0A1C3YKX5	pp	229533.Q4HYB8
229533.A0A1C3YKX5	pp	229533.I1RHM4
229533.A0A1C3YKX5	pp	229533.I1RRT0
229533.A0A1C3YKX5	pp	229533.I1RC18
229533.A0A1C3YKX5	pp	229533.I1RFW1
229533.A0A1C3YKX5	pp	229533.I1RAY2
229533.A0A1C3YKX5	pp	229533.I1RC15
229533.A0A1C3YKX5	pp	229533.I1RSI1
229533.A0A1C3YKX5	pp	229533.I1RQ88
229533.A0A1C3YKX5	pp	229533.I1RJL2
229533.A0A1C3YKX5	pp	229533.I1RSZ3
229533.A0A1C3YKX5	pp	229533.I1RZB5
229533.A0A1C3YKX5	pp	229533.I1RU02
229533.A0A1C3YKX5	pp	229533.I1RT01
229533.A0A1C3YKX5	pp	229533.I1RC16
229533.A0A1C3YKX5	pp	229533.I1RCW8
229533.A0A1C3YKX5	pp	229533.Q4IJ11
229533.A0A1C3YKX5	pp	229533.Q4HTT2
229533.A0A1C3YKX5	pp	229533.Q4IER8
229533.A0A1C3YKX5	pp	229533.I1RBC7
229533.A0A1C3YKX5	pp	229533.Q4I5W5
229533.A0A1C3YKX5	pp	229533.I1RRG3
229533.A0A1C3YKX5	pp	229533.Q4I5I4
229533.A0A1C3YKX5	pp	229533.Q4IQM6
229533.A0A1C3YKX5	pp	229533.I1RSI4
229533.A0A1C3YKX5	pp	229533.V6QUE6
229533.A0A1C3YKX5	pp	229533.Q4HYQ4
229533.A0A1C3YKX5	pp	229533.I1RTC2
229533.A0A1C3YKX5	pp	229533.I1RLV3
229533.A0A1C3YKX5	pp	229533.I1RRK8
229533.A0A1C3YKX5	pp	229533.Q4HTT1
229533.A0A1C3YKX5	pp	229533.A0A1C3YMB9
229533.A0A1C3YKX5	pp	229533.Q4IR08
229533.A0A1C3YKX5	pp	229533.I1RZR6
229533.A0A1C3YKX5	pp	229533.V6RLW4
229533.A0A1C3YKX5	pp	229533.I1RPV5
229533.A0A1C3YKX5	pp	229533.I1S201
229533.A0A1C3YKX5	pp	229533.I1RC24
229533.A0A1C3YKX5	pp	229533.I1RKB1
229533.A0A1C3YKX5	pp	229533.I1RAE0
229533.A0A1C3YKX5	pp	229533.I1RN55
229533.A0A1C3YKX5	pp	229533.I1RAH4
229533.A0A1C3YKX5	pp	229533.I1RW90
229533.A0A1C3YKX5	pp	229533.I1RFX8
229533.A0A1C3YKX5	pp	229533.I1RUG0
229533.A0A1C3YKX5	pp	229533.V6QWX8
229533.A0A1C3YKX5	pp	229533.I1RNI4
229533.I1RTG3	pp	229533.I1S8P5
229533.I1RTG3	pp	229533.Q4HTT1
229533.I1RTG3	pp	229533.I1RTG5
229533.I1RTG3	pp	229533.Q4IMD1
229533.I1RTG3	pp	229533.V6R1K4
229533.I1RTG3	pp	229533.Q4IR08
229533.I1RTG3	pp	229533.V6R057
229533.I1RTG3	pp	229533.I1S246
229533.I1RTG3	pp	229533.I1S037
229533.I1RTG3	pp	229533.Q4HTT2
229533.I1RTG3	pp	229533.V6RBN2
229533.I1RTG3	pp	229533.I1S1Z2
229533.A0A1C3YJZ4	pp	229533.I1RZE1
229533.A0A1C3YJZ4	pp	229533.I1RSL8
229533.A0A1C3YJZ4	pp	229533.I1RDY5
229533.A0A1C3YJZ4	pp	229533.A0A1C3YKG7
229533.A0A1C3YJZ4	pp	229533.I1RRE0
229533.A0A1C3YJZ4	pp	229533.I1RB43
229533.A0A1C3YJZ4	pp	229533.Q4I963
229533.A0A1C3YJZ4	pp	229533.I1RSP1
229533.A0A1C3YJZ4	pp	229533.I1RQP5
229533.A0A1C3YJZ4	pp	229533.Q4IMD1
229533.A0A1C3YJZ4	pp	229533.I1RC00
229533.A0A1C3YJZ4	pp	229533.A0A1C3YMK1
229533.A0A1C3YJZ4	pp	229533.I1RFW3
229533.A0A1C3YJZ4	pp	229533.I1RYJ8
229533.A0A1C3YJZ4	pp	229533.Q4HTT2
229533.A0A1C3YJZ4	pp	229533.I1RZ63
229533.A0A1C3YJZ4	pp	229533.I1S2A8
229533.A0A1C3YJZ4	pp	229533.I1RVY0
229533.A0A1C3YJZ4	pp	229533.I1REX4
229533.A0A1C3YJZ4	pp	229533.I1RTG3
229533.A0A1C3YJZ4	pp	229533.Q4HTT1
229533.Q4IL82	pp	229533.Q4IQX3
229533.Q4IL82	pp	229533.Q4IPI4
229533.I1RZF7	pp	229533.V6RB81
229533.I1RZF7	pp	229533.I1S444
229533.I1RZF7	pp	229533.I1S279
229533.I1RZF7	pp	229533.I1S927
229533.I1RZF7	pp	229533.I1S0Y1
229533.I1RDV4	pp	229533.I1RF02
229533.I1RDV4	pp	229533.I1RWM6
229533.I1RDV4	pp	229533.I1RRT1
229533.I1RDV4	pp	229533.I1RYV3
229533.I1RDV4	pp	229533.I1RVW0
229533.I1RDV4	pp	229533.Q4HTT1
229533.I1RDV4	pp	229533.I1RXZ4
229533.I1RDV4	pp	229533.I1RRJ6
229533.I1RDV4	pp	229533.Q4IB89
229533.I1RDV4	pp	229533.I1RZT1
229533.I1RDV4	pp	229533.I1RFS6
229533.I1RDV4	pp	229533.I1RMJ8
229533.I1RDV4	pp	229533.I1S4P6
229533.I1RDV4	pp	229533.Q4INS6
229533.I1RZ89	pp	229533.Q4IBU4
229533.I1RZ89	pp	229533.I1S223
229533.I1RZ89	pp	229533.I1S2F7
229533.I1RZ89	pp	229533.I1S3T6
229533.I1RZ89	pp	229533.I1S969
229533.I1RZ89	pp	229533.I1S968
229533.I1RZ89	pp	229533.I1SAB4
229533.I1RZ89	pp	229533.I1S210
229533.I1RZ89	pp	229533.I1RZC3
229533.I1RZ89	pp	229533.I1S267
229533.A0A1C3YJY8	pp	229533.I1RRN5
229533.A0A1C3YJY8	pp	229533.A0A1C3YN27
229533.I1RPR8	pp	229533.I1RYM3
229533.I1RPR8	pp	229533.Q4HTT1
229533.I1RPR8	pp	229533.Q4IJP1
229533.I1RPR8	pp	229533.I1RYX3
229533.I1RPR8	pp	229533.Q4HTT2
229533.I1RPR8	pp	229533.I1RRT1
229533.I1RPR8	pp	229533.Q4ICA8
229533.I1RPR8	pp	229533.Q4IPI4
229533.I1RPR8	pp	229533.I1RW60
229533.I1RPR8	pp	229533.Q4IJH1
229533.I1RPR8	pp	229533.Q4IR08
229533.I1RPR8	pp	229533.I1RVY0
229533.I1RPR8	pp	229533.Q4I948
229533.I1RPR8	pp	229533.I1SB04
229533.I1RPR8	pp	229533.Q4IB96
229533.I1RPR8	pp	229533.Q4IMD1
229533.I1RPR8	pp	229533.Q4IF76
229533.I1RPR8	pp	229533.I1RZ87
229533.I1RPR8	pp	229533.Q4IAK7
229533.I1RPR8	pp	229533.Q4IER8
229533.I1RPR8	pp	229533.Q4IB89
229533.I1RPR8	pp	229533.Q4I7L0
229533.I1RPR8	pp	229533.Q4HY90
229533.I1RPR8	pp	229533.I1RWD0
229533.I1RPR8	pp	229533.Q4I5V3
229533.I1RPR8	pp	229533.I1RSU7
229533.I1RPR8	pp	229533.I1S1U7
229533.I1RPR8	pp	229533.I1S4P6
229533.I1RPR8	pp	229533.I1RZF3
229533.I1RPR8	pp	229533.I1S0D5
229533.I1RPR8	pp	229533.Q4I7S1
229533.I1RHL7	pp	229533.I1RSZ3
229533.I1RHL7	pp	229533.I1RTC2
229533.I1RHL7	pp	229533.Q4I5W5
229533.I1RHL7	pp	229533.I1RVY0
229533.I1RHL7	pp	229533.I1RVL8
229533.I1RHL7	pp	229533.Q4HYB8
229533.I1RHL7	pp	229533.I1RWF3
229533.I1RHL7	pp	229533.I1RUG0
229533.I1RHL7	pp	229533.I1RRG3
229533.I1RHL7	pp	229533.I1S276
229533.I1RHL7	pp	229533.Q4IPC8
229533.I1RHL7	pp	229533.V6QWX8
229533.I1RHL7	pp	229533.I1RPM7
229533.I1RHL7	pp	229533.V6QUE6
229533.I1RHL7	pp	229533.I1RXU0
229533.I1RHL7	pp	229533.I1RK71
229533.I1RHL7	pp	229533.Q4I5I4
229533.I1RHL7	pp	229533.I1RRT0
229533.I1RHL7	pp	229533.I1RK79
229533.I1RHL7	pp	229533.I1RR25
229533.I1RHL7	pp	229533.I1RKB1
229533.I1RHL7	pp	229533.I1RJL2
229533.I1RHL7	pp	229533.I1RZB5
229533.A0A1C3YK91	pp	229533.I1RBJ0
229533.A0A1C3YK91	pp	229533.I1RQE0
229533.A0A1C3YK91	pp	229533.I1REJ0
229533.A0A1C3YK91	pp	229533.I1RZT0
229533.A0A1C3YK91	pp	229533.I1S3K8
229533.A0A1C3YM91	pp	229533.I1RWT6
229533.A0A1C3YM91	pp	229533.I1S267
229533.A0A1C3YM91	pp	229533.I1RB75
229533.A0A1C3YM91	pp	229533.Q4IJM4
229533.A0A1C3YM91	pp	229533.I1RDV9
229533.A0A1C3YM91	pp	229533.I1RZH4
229533.A0A1C3YM91	pp	229533.I1RMQ7
229533.A0A1C3YM91	pp	229533.I1RG77
229533.A0A1C3YM91	pp	229533.I1RKK0
229533.A0A1C3YM91	pp	229533.I1RQA3
229533.A0A1C3YM91	pp	229533.I1RPU4
229533.A0A1C3YM91	pp	229533.I1RC17
229533.A0A1C3YM91	pp	229533.I1RNC0
229533.A0A1C3YM91	pp	229533.I1RST9
229533.A0A1C3YM91	pp	229533.I1RCM6
229533.A0A1C3YM91	pp	229533.I1S1Z9
229533.A0A1C3YM91	pp	229533.Q4I7N9
229533.A0A1C3YM91	pp	229533.I1RLJ8
229533.A0A1C3YM91	pp	229533.I1RC95
229533.A0A1C3YM91	pp	229533.I1S334
229533.A0A1C3YM91	pp	229533.Q4INS6
229533.A0A1C3YM91	pp	229533.I1RBW0
229533.A0A1C3YM91	pp	229533.I1RV65
229533.A0A1C3YM91	pp	229533.I1RMS2
229533.A0A1C3YM91	pp	229533.I1RMM9
229533.A0A1C3YM91	pp	229533.I1RYH9
229533.A0A1C3YM91	pp	229533.I1RXZ4
229533.A0A1C3YM91	pp	229533.I1S224
229533.A0A1C3YM91	pp	229533.I1RME5
229533.A0A1C3YM91	pp	229533.Q4HTT2
229533.A0A1C3YM91	pp	229533.I1RN08
229533.A0A1C3YM91	pp	229533.I1RAN0
229533.A0A1C3YM91	pp	229533.I1RRX6
229533.A0A1C3YM91	pp	229533.I1RC22
229533.A0A1C3YM91	pp	229533.P0C431
229533.A0A1C3YM91	pp	229533.I1RCB3
229533.A0A1C3YM91	pp	229533.I1RRL5
229533.A0A1C3YM91	pp	229533.I1RSG0
229533.A0A1C3YM91	pp	229533.I1S1V3
229533.A0A1C3YM91	pp	229533.I1REE1
229533.A0A1C3YM91	pp	229533.I1RDB1
229533.A0A1C3YM91	pp	229533.I1S0D4
229533.A0A1C3YM91	pp	229533.I1RDJ8
229533.A0A1C3YM91	pp	229533.I1RDH0
229533.A0A1C3YM91	pp	229533.I1RSK0
229533.A0A1C3YM91	pp	229533.I1RY58
229533.A0A1C3YM91	pp	229533.I1RZ12
229533.A0A1C3YM91	pp	229533.I1RFS6
229533.A0A1C3YM91	pp	229533.I1RZ94
229533.A0A1C3YM91	pp	229533.I1RL24
229533.A0A1C3YM91	pp	229533.I1RZT1
229533.A0A1C3YM91	pp	229533.I1RD69
229533.A0A1C3YM91	pp	229533.I1RQ26
229533.A0A1C3YM91	pp	229533.I1RTG0
229533.A0A1C3YM91	pp	229533.I1RRP7
229533.A0A1C3YM91	pp	229533.I1RMJ8
229533.A0A1C3YM91	pp	229533.I1RPA7
229533.A0A1C3YM91	pp	229533.I1RD18
229533.A0A1C3YM91	pp	229533.V6QV09
229533.A0A1C3YM91	pp	229533.I1RDQ9
229533.A0A1C3YM91	pp	229533.I1RG34
229533.A0A1C3YM91	pp	229533.I1S0D5
229533.A0A1C3YM91	pp	229533.I1S788
229533.A0A1C3YM91	pp	229533.I1RQ80
229533.A0A1C3YM91	pp	229533.I1RPM7
229533.A0A1C3YM91	pp	229533.I1RU52
229533.A0A1C3YM91	pp	229533.Q4IJ84
229533.A0A1C3YM91	pp	229533.I1RYZ9
229533.A0A1C3YM91	pp	229533.I1RUR0
229533.A0A1C3YM91	pp	229533.I1RZK9
229533.A0A1C3YM91	pp	229533.I1RM41
229533.A0A1C3YM91	pp	229533.A0A1C3YMC9
229533.A0A1C3YM91	pp	229533.Q4IB89
229533.A0A1C3YM91	pp	229533.I1R9Y7
229533.A0A1C3YM91	pp	229533.I1RPW0
229533.A0A1C3YM91	pp	229533.I1RW03
229533.A0A1C3YM91	pp	229533.I1R9Y9
229533.A0A1C3YM91	pp	229533.I1S1W4
229533.A0A1C3YM91	pp	229533.I1RVN2
229533.A0A1C3YM91	pp	229533.A0A1C3YN69
229533.A0A1C3YM91	pp	229533.I1RRN5
229533.A0A1C3YM91	pp	229533.I1RC54
229533.A0A1C3YM91	pp	229533.A0A1C3YN55
229533.A0A1C3YM91	pp	229533.V6RGI1
229533.A0A1C3YM91	pp	229533.I1S4P6
229533.A0A1C3YM91	pp	229533.I1RDZ4
229533.A0A1C3YM91	pp	229533.I1RSI3
229533.A0A1C3YM91	pp	229533.I1RY44
229533.A0A1C3YM91	pp	229533.I1RQD1
229533.A0A1C3YM91	pp	229533.I1RZ63
229533.A0A1C3YM91	pp	229533.I1RBM3
229533.A0A1C3YM91	pp	229533.I1RRJ6
229533.A0A1C3YM91	pp	229533.I1RQ24
229533.A0A1C3YM91	pp	229533.I1RFI6
229533.A0A1C3YM91	pp	229533.I1RZC3
229533.A0A1C3YM91	pp	229533.I1S0J7
229533.A0A1C3YM91	pp	229533.I1RAN2
229533.A0A1C3YM91	pp	229533.I1S0M2
229533.A0A1C3YM91	pp	229533.Q4HTT1
229533.A0A1C3YM91	pp	229533.A0A1C3YMD7
229533.A0A1C3YM91	pp	229533.I1RC71
229533.A0A1C3YM91	pp	229533.I1RMA4
229533.A0A1C3YM91	pp	229533.I1RRW0
229533.A0A1C3YM91	pp	229533.I1RDV4
229533.A0A1C3YM91	pp	229533.I1RZI4
229533.A0A1C3YM91	pp	229533.I1S0M6
229533.A0A1C3YM91	pp	229533.I1S549
229533.A0A1C3YM91	pp	229533.I1RMP0
229533.A0A1C3YM91	pp	229533.I1RVW0
229533.A0A1C3YM91	pp	229533.I1RFZ2
229533.A0A1C3YM91	pp	229533.I1RBV5
229533.A0A1C3YM91	pp	229533.I1S004
229533.A0A1C3YM91	pp	229533.I1RVV5
229533.A0A1C3YM91	pp	229533.I1S3H8
229533.A0A1C3YM91	pp	229533.I1RB59
229533.A0A1C3YM91	pp	229533.I1RX38
229533.A0A1C3YM91	pp	229533.I1RC00
229533.A0A1C3YM91	pp	229533.I1S2E9
229533.A0A1C3YM91	pp	229533.I1RTB2
229533.A0A1C3YM91	pp	229533.I1RAH9
229533.A0A1C3YM91	pp	229533.I1S098
229533.A0A1C3YM91	pp	229533.I1RB74
229533.A0A1C3YM91	pp	229533.I1RV91
229533.A0A1C3YM91	pp	229533.I1RFL7
229533.A0A1C3YM91	pp	229533.I1RKQ0
229533.A0A1C3YM91	pp	229533.I1RBW1
229533.A0A1C3YM91	pp	229533.I1RPF5
229533.A0A1C3YM91	pp	229533.I1RPK4
229533.A0A1C3YM91	pp	229533.I1RY32
229533.A0A1C3YM91	pp	229533.I1S7X9
229533.A0A1C3YM91	pp	229533.A0A1C3YMJ3
229533.A0A1C3YM91	pp	229533.I1RE19
229533.A0A1C3YM91	pp	229533.I1RAX2
229533.I1S048	pp	229533.I1S694
229533.I1S048	pp	229533.I1S6V0
229533.I1S048	pp	229533.I1SAB4
229533.I1S048	pp	229533.I1S0A5
229533.I1S048	pp	229533.V6RHX2
229533.I1S048	pp	229533.I1S8D3
229533.I1S048	pp	229533.I1S0D1
229533.I1S048	pp	229533.V6RCJ5
229533.I1S048	pp	229533.I1S968
229533.I1S048	pp	229533.I1S969
229533.I1S048	pp	229533.I1S2F7
229533.I1S048	pp	229533.I1S223
229533.I1S048	pp	229533.I1S267
229533.I1S048	pp	229533.V6RWB3
229533.I1S048	pp	229533.I1S210
229533.I1S048	pp	229533.V6RCC0
229533.I1S048	pp	229533.I1S3T6
229533.I1S048	pp	229533.V6QVV9
229533.I1S048	pp	229533.I1S5D0
229533.I1S048	pp	229533.I1S094
229533.I1S048	pp	229533.V6RH92
229533.I1S048	pp	229533.V6R5T7
229533.I1S048	pp	229533.I1S6H3
229533.A0A098DBJ5	pp	229533.I1RAS5
229533.A0A098DBJ5	pp	229533.I1S0D5
229533.A0A098DBJ5	pp	229533.I1RE46
229533.A0A098DBJ5	pp	229533.I1RBN9
229533.A0A098DBJ5	pp	229533.A0A1C3YHN3
229533.A0A098DBJ5	pp	229533.Q4IB89
229533.A0A098DBJ5	pp	229533.A0A098E4E9
229533.A0A098DBJ5	pp	229533.I1RYR2
229533.A0A098DBJ5	pp	229533.I1RRS7
229533.A0A098DBJ5	pp	229533.I1RXI6
229533.A0A098DBJ5	pp	229533.I1RMX3
229533.A0A098DBJ5	pp	229533.I1RU61
229533.A0A098DBJ5	pp	229533.I1RYX9
229533.A0A098DBJ5	pp	229533.I1RSC7
229533.A0A098DBJ5	pp	229533.I1RKQ0
229533.A0A098DBJ5	pp	229533.I1S461
229533.A0A098DBJ5	pp	229533.Q4IQM6
229533.A0A098DBJ5	pp	229533.I1R9W7
229533.A0A098DBJ5	pp	229533.I1RFJ2
229533.A0A098DBJ5	pp	229533.I1RUG2
229533.A0A098DBJ5	pp	229533.I1RJV8
229533.A0A098DBJ5	pp	229533.A0A098DSW9
229533.A0A098DBJ5	pp	229533.I1RMJ8
229533.A0A098DBJ5	pp	229533.V6RLW4
229533.A0A098DBJ5	pp	229533.I1RAH4
229533.A0A098DBJ5	pp	229533.I1RFX8
229533.A0A098DBJ5	pp	229533.I1RSK0
229533.A0A098DBJ5	pp	229533.A0A098DDT3
229533.A0A098DBJ5	pp	229533.I1S283
229533.A0A098DBJ5	pp	229533.I1RSA7
229533.A0A098DBJ5	pp	229533.A0A1C3YI10
229533.A0A1C3YL79	pp	229533.I1S267
229533.A0A1C3YL79	pp	229533.I1RST9
229533.A0A1C3YL79	pp	229533.I1RNM7
229533.A0A1C3YL79	pp	229533.I1RWF9
229533.A0A1C3YL79	pp	229533.I1RH91
229533.A0A1C3YL79	pp	229533.I1RBY9
229533.I1RD36	pp	229533.Q4I5W5
229533.I1RD36	pp	229533.Q4HYB8
229533.I1RD36	pp	229533.I1RSZ3
229533.I1RD36	pp	229533.Q4IPC8
229533.I1RD36	pp	229533.I1RG11
229533.I1RD36	pp	229533.I1RR25
229533.I1RD36	pp	229533.I1S276
229533.I1RD36	pp	229533.I1RPM7
229533.I1RD36	pp	229533.I1RK71
229533.I1RD36	pp	229533.I1RXU0
229533.I1RD36	pp	229533.I1RVY0
229533.I1RD36	pp	229533.I1RUG0
229533.I1RD36	pp	229533.I1RWF3
229533.I1RD36	pp	229533.V6QWX8
229533.I1RD36	pp	229533.I1RK79
229533.I1RD36	pp	229533.I1RTC2
229533.I1RD36	pp	229533.I1RE30
229533.I1RD36	pp	229533.I1RVL8
229533.I1RD36	pp	229533.I1RJL2
229533.I1RD36	pp	229533.I1RZB5
229533.I1RD36	pp	229533.V6QUE6
229533.I1RD36	pp	229533.I1RRG3
229533.I1RD36	pp	229533.I1RKB1
229533.I1RD36	pp	229533.Q4I5I4
229533.I1RD36	pp	229533.I1RE14
229533.I1RD36	pp	229533.I1RRT0
229533.I1RAQ3	pp	229533.I1RTD0
229533.I1RAQ3	pp	229533.I1RE15
229533.I1RAQ3	pp	229533.I1RE20
229533.I1RAQ3	pp	229533.I1REI8
229533.I1RAQ3	pp	229533.I1S9Z3
229533.I1RCB7	pp	229533.I1RVL8
229533.I1RCB7	pp	229533.I1RNP4
229533.I1RCB7	pp	229533.I1RCQ6
229533.I1RCB7	pp	229533.I1RQ42
229533.I1RCB7	pp	229533.I1RVY0
229533.I1RCB7	pp	229533.I1RLR0
229533.I1RCB7	pp	229533.I1RHL7
229533.I1RCB7	pp	229533.I1S0R5
229533.I1RCB7	pp	229533.I1RGC1
229533.I1RCB7	pp	229533.I1RVJ1
229533.I1RCB7	pp	229533.Q4HTT1
229533.I1RCB7	pp	229533.I1RPW8
229533.I1RCB7	pp	229533.I1S0J3
229533.I1RCB7	pp	229533.I1RN04
229533.I1RCB7	pp	229533.I1RS43
229533.I1RCB7	pp	229533.Q4I099
229533.I1RCB7	pp	229533.I1RS30
229533.I1RCB7	pp	229533.V6QWX8
229533.I1RCB7	pp	229533.I1RUG0
229533.I1RCB7	pp	229533.I1S182
229533.I1RCB7	pp	229533.I1RJL3
229533.I1RCB7	pp	229533.I1RW90
229533.I1RCB7	pp	229533.Q4IB50
229533.I1RCB7	pp	229533.I1RD36
229533.I1RCB7	pp	229533.I1S3N0
229533.I1RCB7	pp	229533.I1RWL3
229533.I1RCB7	pp	229533.I1RE30
229533.I1RCB7	pp	229533.I1RW91
229533.I1RCB7	pp	229533.I1RZR6
229533.I1RCB7	pp	229533.I1S4M5
229533.I1RCB7	pp	229533.I1RTC2
229533.I1RCB7	pp	229533.I1RNH1
229533.I1RCB7	pp	229533.I1RTH2
229533.I1RCB7	pp	229533.I1RLV1
229533.I1RCB7	pp	229533.I1RKQ5
229533.I1RCB7	pp	229533.I1RHQ5
229533.I1RCB7	pp	229533.I1RML9
229533.I1RCB7	pp	229533.I1RZM2
229533.I1RCB7	pp	229533.I1RFL7
229533.I1RCB7	pp	229533.I1RP96
229533.I1RCB7	pp	229533.Q4IMD1
229533.I1RCB7	pp	229533.Q4IJ11
229533.I1RCB7	pp	229533.Q4I5W5
229533.I1RCB7	pp	229533.Q4HYQ4
229533.I1RCB7	pp	229533.I1RGR8
229533.I1RCB7	pp	229533.I1RRM8
229533.I1RCB7	pp	229533.I1RHL8
229533.I1RCB7	pp	229533.I1RFW1
229533.I1RCB7	pp	229533.Q4IQX3
229533.I1RCB7	pp	229533.I1RX63
229533.I1RCB7	pp	229533.I1RRG3
229533.I1RCB7	pp	229533.I1S2E9
229533.I1RCB7	pp	229533.I1RW80
229533.I1RCB7	pp	229533.I1RSZ3
229533.I1RCB7	pp	229533.I1RV91
229533.I1RCB7	pp	229533.I1RG90
229533.I1RCB7	pp	229533.Q4IJM4
229533.I1RCB7	pp	229533.Q4IJU0
229533.I1RCB7	pp	229533.I1RFQ5
229533.I1RCB7	pp	229533.I1RQ88
229533.I1RCB7	pp	229533.I1RKB1
229533.I1RCB7	pp	229533.I1RE31
229533.I1RCB7	pp	229533.I1RQZ2
229533.I1RCB7	pp	229533.Q4IER8
229533.I1RCB7	pp	229533.I1RW23
229533.I1RCB7	pp	229533.I1RMV1
229533.I1RCB7	pp	229533.I1RS41
229533.I1RCB7	pp	229533.I1RZB5
229533.I1RCB7	pp	229533.I1S0E8
229533.I1RCB7	pp	229533.I1RPM7
229533.I1RCB7	pp	229533.I1RK71
229533.I1RCB7	pp	229533.I1RQA3
229533.I1RCB7	pp	229533.I1RU02
229533.I1RCB7	pp	229533.I1S2C4
229533.I1RCB7	pp	229533.I1RNB8
229533.I1RCB7	pp	229533.I1RR61
229533.I1RCB7	pp	229533.I1RJL2
229533.I1RCB7	pp	229533.I1RK79
229533.I1RCB7	pp	229533.I1RZ42
229533.I1RCB7	pp	229533.I1RQZ3
229533.I1RCB7	pp	229533.I1REN3
229533.I1RCB7	pp	229533.I1RRT0
229533.I1RCB7	pp	229533.I1RUG4
229533.I1RCB7	pp	229533.I1RD38
229533.I1RCB7	pp	229533.I1RYY5
229533.I1RCB7	pp	229533.I1RR25
229533.I1RCB7	pp	229533.I1RN07
229533.I1RCB7	pp	229533.Q4HYI0
229533.I1RCB7	pp	229533.Q4HYB8
229533.I1RCB7	pp	229533.I1RK92
229533.I1RCB7	pp	229533.I1S3N1
229533.I1RCB7	pp	229533.I1RM65
229533.I1RCB7	pp	229533.V6QV38
229533.I1RCB7	pp	229533.I1RDC9
229533.I1RCB7	pp	229533.Q4IQT8
229533.I1RCB7	pp	229533.I1RMQ7
229533.I1RCB7	pp	229533.Q4HTT2
229533.I1RCB7	pp	229533.I1RDZ6
229533.I1RCB7	pp	229533.I1S276
229533.I1RCB7	pp	229533.I1RCW8
229533.I1RCB7	pp	229533.I1S255
229533.I1RCB7	pp	229533.I1RE14
229533.I1RCB7	pp	229533.I1RXU0
229533.I1RCB7	pp	229533.I1RZL5
229533.I1RCB7	pp	229533.I1RRF7
229533.I1RCB7	pp	229533.Q4IPC8
229533.I1RCB7	pp	229533.I1RWT6
229533.I1RCB7	pp	229533.I1RZU4
229533.I1RCB7	pp	229533.I1RNQ6
229533.I1RCB7	pp	229533.I1RT99
229533.I1RCB7	pp	229533.I1RWF3
229533.I1RCB7	pp	229533.I1RT01
229533.I1RCB7	pp	229533.I1RG11
229533.I1RCB7	pp	229533.V6QUE6
229533.I1RCB7	pp	229533.I1S0C6
229533.I1RCB7	pp	229533.I1RY44
229533.I1RCB7	pp	229533.I1RVZ4
229533.I1RCB7	pp	229533.I1RSI1
229533.I1RCB7	pp	229533.Q4I5U9
229533.I1RCB7	pp	229533.I1RXE5
229533.I1RCB7	pp	229533.Q4I5I4
229533.I1RCB7	pp	229533.I1RCG6
229533.I1RCB7	pp	229533.I1RSA4
229533.I1RCB7	pp	229533.I1RJW8
229533.I1RLR0	pp	229533.I1RRG3
229533.I1RLR0	pp	229533.I1RVY0
229533.I1RLR0	pp	229533.I1RTC2
229533.I1RLR0	pp	229533.I1RUG0
229533.I1RLR0	pp	229533.Q4I5I4
229533.I1RLR0	pp	229533.I1RXU0
229533.I1RLR0	pp	229533.Q4IPC8
229533.I1RLR0	pp	229533.V6QWX8
229533.I1RLR0	pp	229533.Q4HYB8
229533.I1RLR0	pp	229533.V6QUE6
229533.I1RLR0	pp	229533.I1RSZ3
229533.I1RLR0	pp	229533.Q4I5W5
229533.I1RLR0	pp	229533.I1RZB5
229533.I1RLR0	pp	229533.I1RRT0
229533.I1RLR0	pp	229533.I1RVL8
229533.I1RLR0	pp	229533.I1RWF3
229533.I1RLR0	pp	229533.I1RR25
229533.I1RLR0	pp	229533.I1RPM7
229533.I1RLR0	pp	229533.I1S276
229533.A0A098DBF8	pp	229533.A0A098DVZ4
229533.A0A098DBF8	pp	229533.I1RW71
229533.A0A098DBF8	pp	229533.I1RJZ7
229533.I1RRJ6	pp	229533.Q4IB89
229533.I1RRJ6	pp	229533.I1S183
229533.I1RRJ6	pp	229533.Q4HTT2
229533.I1RRJ6	pp	229533.I1S4P6
229533.I1RRJ6	pp	229533.Q4INS6
229533.I1RRJ6	pp	229533.I1RWM6
229533.I1RRJ6	pp	229533.I1RY58
229533.I1RRJ6	pp	229533.I1RYQ1
229533.I1RRJ6	pp	229533.I1RSC7
229533.I1RRJ6	pp	229533.I1RYB1
229533.I1RRJ6	pp	229533.I1RUF8
229533.I1RRJ6	pp	229533.I1RZK9
229533.I1RRJ6	pp	229533.I1RXZ4
229533.I1RRJ6	pp	229533.I1S209
229533.I1RRJ6	pp	229533.Q4IPN9
229533.I1RRJ6	pp	229533.I1S004
229533.I1RRJ6	pp	229533.I1RX64
229533.I1RRJ6	pp	229533.I1S0D5
229533.I1RRJ6	pp	229533.I1RW15
229533.I1RRJ6	pp	229533.I1RZ86
229533.I1RRJ6	pp	229533.I1SAD2
229533.I1RRJ6	pp	229533.I1S214
229533.I1RRJ6	pp	229533.I1S9G7
229533.I1RRJ6	pp	229533.I1RRT1
229533.I1RRJ6	pp	229533.Q4HTT1
229533.I1RRJ6	pp	229533.I1S987
229533.I1RRJ6	pp	229533.I1RVV5
229533.I1RRJ6	pp	229533.I1RY29
229533.I1RRJ6	pp	229533.I1RSJ1
229533.I1RRJ6	pp	229533.I1RWJ1
229533.I1RRJ6	pp	229533.I1RWI8
229533.I1RRJ6	pp	229533.I1RUR0
229533.I1RRJ6	pp	229533.I1S788
229533.I1RRJ6	pp	229533.I1S998
229533.I1RWX1	pp	229533.I1SA55
229533.I1RWX1	pp	229533.I1S0C2
229533.I1RWX1	pp	229533.Q4HZQ1
229533.A0A098DQJ3	pp	229533.A0A098DXB1
229533.A0A098DQJ3	pp	229533.Q4IA56
229533.A0A098DQJ3	pp	229533.I1RIS2
229533.A0A098DQJ3	pp	229533.I1RCJ6
229533.A0A098DQJ3	pp	229533.I1RRF5
229533.A0A098DQJ3	pp	229533.Q4I7L0
229533.A0A098DQJ3	pp	229533.A0A1C3YIP7
229533.A0A098DQJ3	pp	229533.A0A1C3YHH5
229533.I1RRC6	pp	229533.I1RXF0
229533.I1RRC6	pp	229533.V6QUV7
229533.I1RRC6	pp	229533.I1S235
229533.I1RRC6	pp	229533.I1RYL5
229533.I1RRC6	pp	229533.I1RT00
229533.I1RRC6	pp	229533.I1RZF7
229533.I1RRC6	pp	229533.I1RV63
229533.I1RRC6	pp	229533.I1RY40
229533.I1RRC6	pp	229533.I1RZK1
229533.I1RRC6	pp	229533.Q4I7T5
229533.I1RRC6	pp	229533.I1RT62
229533.I1RRC6	pp	229533.I1RZM0
229533.I1RRC6	pp	229533.I1RX25
229533.Q4I5W5	pp	229533.Q4IER8
229533.Q4I5W5	pp	229533.V6QUE6
229533.Q4I5W5	pp	229533.Q4IJ11
229533.Q4I5W5	pp	229533.Q4I7S1
229533.Q4I5W5	pp	229533.Q4IPC8
229533.Q4I5W5	pp	229533.Q4IJU0
229533.Q4I5W5	pp	229533.V6QWX8
229533.Q4I5W5	pp	229533.Q4IQX3
229533.Q4I5W5	pp	229533.Q4IPN9
229533.Q4I5W5	pp	229533.Q4IMD1
229533.Q4I5W5	pp	229533.V6QV38
229533.Q4I5W5	pp	229533.Q4IB50
229533.A0A1C3YIJ7	pp	229533.I1RQV8
229533.A0A1C3YIJ7	pp	229533.I1RL81
229533.A0A1C3YIJ7	pp	229533.I1RSA5
229533.A0A1C3YIJ7	pp	229533.I1R9F2
229533.A0A1C3YIJ7	pp	229533.I1S968
229533.A0A1C3YIJ7	pp	229533.I1RYU6
229533.A0A1C3YIJ7	pp	229533.I1RCU2
229533.A0A1C3YIJ7	pp	229533.I1RHT5
229533.A0A1C3YIJ7	pp	229533.I1RFB0
229533.A0A1C3YIJ7	pp	229533.V6RCJ5
229533.A0A1C3YIJ7	pp	229533.I1RKB2
229533.A0A1C3YIJ7	pp	229533.I1RRS6
229533.A0A1C3YIJ7	pp	229533.I1RIJ6
229533.A0A1C3YIJ7	pp	229533.I1S969
229533.A0A1C3YIJ7	pp	229533.V6R5T7
229533.A0A1C3YIJ7	pp	229533.I1RY35
229533.A0A1C3YIJ7	pp	229533.V6RCC0
229533.A0A1C3YIJ7	pp	229533.I1RHH5
229533.A0A1C3YIJ7	pp	229533.I1RW54
229533.A0A1C3YIJ7	pp	229533.I1RYP5
229533.A0A1C3YIJ7	pp	229533.I1RGU3
229533.A0A1C3YIJ7	pp	229533.I1RWL3
229533.A0A1C3YIJ7	pp	229533.I1RQV7
229533.A0A1C3YIJ7	pp	229533.I1RK55
229533.A0A1C3YIJ7	pp	229533.A0A1C3YK51
229533.A0A1C3YIJ7	pp	229533.I1RMA2
229533.A0A1C3YIJ7	pp	229533.I1RST9
229533.A0A1C3YIJ7	pp	229533.I1RNM7
229533.A0A1C3YIJ7	pp	229533.I1RW55
229533.A0A1C3YIJ7	pp	229533.A0A1C3YIJ9
229533.A0A1C3YIJ7	pp	229533.I1RYC8
229533.A0A1C3YIJ7	pp	229533.I1RJS1
229533.A0A1C3YIJ7	pp	229533.I1S8D3
229533.A0A1C3YIJ7	pp	229533.I1RF85
229533.A0A1C3YIJ7	pp	229533.I1RPM6
229533.A0A1C3YIJ7	pp	229533.I1S8F8
229533.A0A1C3YIJ7	pp	229533.I1RPV8
229533.A0A1C3YIJ7	pp	229533.I1RQJ7
229533.A0A1C3YIJ7	pp	229533.V6RHX2
229533.A0A1C3YIJ7	pp	229533.I1RAV0
229533.A0A1C3YIJ7	pp	229533.I1RXE6
229533.A0A1C3YIJ7	pp	229533.I1S6V0
229533.A0A1C3YIJ7	pp	229533.I1RYA0
229533.A0A1C3YIJ7	pp	229533.I1S2C4
229533.A0A1C3YIJ7	pp	229533.I1RE52
229533.A0A1C3YIJ7	pp	229533.I1RIM7
229533.A0A1C3YIJ7	pp	229533.I1RB05
229533.A0A1C3YIJ7	pp	229533.I1RVB1
229533.A0A1C3YIJ7	pp	229533.I1RG33
229533.A0A1C3YIJ7	pp	229533.V6RWB3
229533.A0A1C3YIJ7	pp	229533.I1RY81
229533.A0A1C3YIP7	pp	229533.Q4IA56
229533.A0A1C3YIP7	pp	229533.I1RS37
229533.A0A1C3YIP7	pp	229533.I1RIS2
229533.A0A1C3YIP7	pp	229533.I1RA31
229533.A0A1C3YIP7	pp	229533.I1RAW4
229533.A0A1C3YIP7	pp	229533.I1S537
229533.A0A1C3YIP7	pp	229533.Q4I7L0
229533.A0A1C3YIP7	pp	229533.I1RRF5
229533.I1RW93	pp	229533.I1S9Z3
229533.I1RQV8	pp	229533.I1S968
229533.I1RQV8	pp	229533.I1RZ38
229533.I1RQV8	pp	229533.I1RY32
229533.I1RQV8	pp	229533.I1RZ25
229533.I1RQV8	pp	229533.I1RR68
229533.I1RQV8	pp	229533.I1S0A5
229533.I1RQV8	pp	229533.I1RYI5
229533.I1RQV8	pp	229533.I1RTA1
229533.I1RQV8	pp	229533.I1RSA5
229533.I1RQV8	pp	229533.I1RZC3
229533.I1RQV8	pp	229533.I1RVZ2
229533.I1RQV8	pp	229533.V6RCJ5
229533.I1RQV8	pp	229533.I1SAB4
229533.I1RQV8	pp	229533.I1S9Z4
229533.I1RQV8	pp	229533.I1RRI1
229533.I1RQV8	pp	229533.I1SAT2
229533.I1RQV8	pp	229533.I1S2C4
229533.I1RQV8	pp	229533.I1RY35
229533.I1RQV8	pp	229533.I1RZ56
229533.I1RQV8	pp	229533.I1RRS6
229533.I1RQV8	pp	229533.I1RZX3
229533.I1RQV8	pp	229533.I1S969
229533.I1RQV8	pp	229533.I1S094
229533.I1RQV8	pp	229533.I1RYU6
229533.I1RQV8	pp	229533.I1S4S7
229533.I1RQV8	pp	229533.I1RW54
229533.I1RQV8	pp	229533.I1S048
229533.I1RQV8	pp	229533.I1S6H3
229533.I1RQV8	pp	229533.I1S210
229533.I1RQV8	pp	229533.I1RYP5
229533.I1RQV8	pp	229533.I1RWL3
229533.I1RQV8	pp	229533.I1S223
229533.I1RQV8	pp	229533.I1S5D0
229533.I1RQV8	pp	229533.I1RW55
229533.I1RQV8	pp	229533.I1RWM4
229533.I1RQV8	pp	229533.I1S4I7
229533.I1RQV8	pp	229533.I1RUY5
229533.I1RQV8	pp	229533.I1S267
229533.I1RQV8	pp	229533.I1RST9
229533.I1RQV8	pp	229533.I1RWC1
229533.I1RQV8	pp	229533.I1S3T6
229533.I1RQV8	pp	229533.I1RSG0
229533.I1RQV8	pp	229533.I1S2F7
229533.I1RQV8	pp	229533.V6RWB3
229533.I1RQV8	pp	229533.V6RHX2
229533.I1RQV8	pp	229533.I1RY81
229533.I1RQV8	pp	229533.I1S659
229533.I1RA84	pp	229533.I1RCU3
229533.I1RA84	pp	229533.I1RS66
229533.I1RA84	pp	229533.I1RUG0
229533.I1RA84	pp	229533.Q4IJM4
229533.I1RA84	pp	229533.I1RW90
229533.I1RA84	pp	229533.I1RNI4
229533.I1RA84	pp	229533.I1RQ42
229533.I1RA84	pp	229533.I1RVJ1
229533.I1RA84	pp	229533.I1RQA9
229533.I1RA84	pp	229533.I1RW91
229533.I1RA84	pp	229533.I1RE31
229533.I1RA84	pp	229533.Q4I948
229533.I1RA84	pp	229533.I1RCQ6
229533.I1RA84	pp	229533.V6QV38
229533.I1RA84	pp	229533.V6QWX8
229533.I1RA84	pp	229533.I1RPW8
229533.I1RA84	pp	229533.Q4IR09
229533.I1RA84	pp	229533.I1RC15
229533.I1RA84	pp	229533.I1S182
229533.I1RA84	pp	229533.I1RW69
229533.I1RA84	pp	229533.I1S0N8
229533.I1RA84	pp	229533.I1S5Z2
229533.I1RA84	pp	229533.I1RZR6
229533.I1RA84	pp	229533.I1RTC2
229533.I1RA84	pp	229533.I1RRT0
229533.I1RA84	pp	229533.I1RMQ7
229533.I1RA84	pp	229533.I1RDC9
229533.I1RA84	pp	229533.I1RBW4
229533.I1RA84	pp	229533.Q4IER8
229533.I1RA84	pp	229533.Q4HYQ4
229533.I1RA84	pp	229533.Q4I5R3
229533.I1RA84	pp	229533.I1RRG3
229533.I1RA84	pp	229533.I1RFI5
229533.I1RA84	pp	229533.I1RAR2
229533.I1RA84	pp	229533.I1RZB5
229533.I1RA84	pp	229533.I1RT16
229533.I1RA84	pp	229533.I1RKB1
229533.I1RA84	pp	229533.I1RJL2
229533.I1RA84	pp	229533.V6QUE6
229533.I1RA84	pp	229533.I1RN07
229533.I1RA84	pp	229533.I1RYY5
229533.I1RA84	pp	229533.I1RP96
229533.I1RA84	pp	229533.I1RML9
229533.I1RA84	pp	229533.I1RAT7
229533.I1RA84	pp	229533.Q4I5I4
229533.I1RA84	pp	229533.I1RAE0
229533.I1RA84	pp	229533.I1RT35
229533.I1RA84	pp	229533.I1RC16
229533.I1RA84	pp	229533.I1RVZ4
229533.I1RA84	pp	229533.I1RT01
229533.I1RA84	pp	229533.I1REN3
229533.I1RA84	pp	229533.Q4HYI0
229533.I1RA84	pp	229533.I1RFQ5
229533.I1RA84	pp	229533.Q4IJU0
229533.I1RA84	pp	229533.I1RSI1
229533.I1RA84	pp	229533.Q4HTT2
229533.I1RA84	pp	229533.I1RCG6
229533.I1RA84	pp	229533.I1RXE5
229533.I1RA84	pp	229533.I1RR25
229533.I1RA84	pp	229533.I1RG90
229533.I1RA84	pp	229533.I1RE14
229533.I1RA84	pp	229533.I1RWI0
229533.I1RA84	pp	229533.I1RNF4
229533.I1RA84	pp	229533.V6R0U9
229533.I1RA84	pp	229533.I1RS43
229533.I1RA84	pp	229533.I1RBR5
229533.I1RA84	pp	229533.I1S0E8
229533.I1RA84	pp	229533.I1RVY0
229533.I1RA84	pp	229533.I1RJL3
229533.I1RA84	pp	229533.I1RE30
229533.I1RA84	pp	229533.I1RFL7
229533.I1RA84	pp	229533.I1RMV1
229533.I1RA84	pp	229533.Q4HW67
229533.I1RA84	pp	229533.I1S276
229533.I1RA84	pp	229533.Q4HTT1
229533.I1RA84	pp	229533.I1RZU4
229533.I1RA84	pp	229533.I1RN04
229533.I1RA84	pp	229533.V6RDZ4
229533.I1RA84	pp	229533.I1RFW1
229533.I1RA84	pp	229533.I1RBC7
229533.I1RA84	pp	229533.I1RZM2
229533.I1RA84	pp	229533.I1RVL8
229533.I1RA84	pp	229533.I1RSW9
229533.I1RA84	pp	229533.I1RS41
229533.I1RA84	pp	229533.I1RTH2
229533.I1RA84	pp	229533.I1RPM7
229533.I1RA84	pp	229533.I1S0J3
229533.I1RA84	pp	229533.I1RK71
229533.I1RA84	pp	229533.I1RC24
229533.I1RA84	pp	229533.I1RK79
229533.I1RA84	pp	229533.I1RK90
229533.I1RA84	pp	229533.Q4IMD1
229533.I1RA84	pp	229533.Q4I5W5
229533.I1RA84	pp	229533.Q4IB50
229533.I1RA84	pp	229533.I1RW80
229533.I1RA84	pp	229533.I1RKR8
229533.I1RA84	pp	229533.I1REF5
229533.I1RA84	pp	229533.Q4HYB8
229533.I1RA84	pp	229533.I1RWF3
229533.I1RA84	pp	229533.Q4IJ11
229533.I1RA84	pp	229533.Q4I5U9
229533.I1RA84	pp	229533.Q4IQT8
229533.I1RA84	pp	229533.I1RPU7
229533.I1RA84	pp	229533.I1RSA4
229533.I1RA84	pp	229533.I1RRF7
229533.I1RA84	pp	229533.I1RJW8
229533.I1RA84	pp	229533.I1RSZ3
229533.I1RA84	pp	229533.I1RQ88
229533.I1RA84	pp	229533.Q4IPC8
229533.I1RA84	pp	229533.I1RZ42
229533.I1RA84	pp	229533.I1RG11
229533.I1RA84	pp	229533.I1RQ72
229533.I1RA84	pp	229533.I1RNB8
229533.I1RA84	pp	229533.I1RNQ6
229533.I1RA84	pp	229533.I1RXU0
229533.I1RA84	pp	229533.I1RCB7
229533.I1RIS2	pp	229533.I1RRF5
229533.I1RIS2	pp	229533.Q4IA56
229533.I1RIS2	pp	229533.Q4I7L0
229533.Q4I5V3	pp	229533.Q4IPI4
229533.Q4I5V3	pp	229533.Q4IAK7
229533.Q4I5V3	pp	229533.Q4I7L0
229533.Q4I5V3	pp	229533.Q4IEV4
229533.Q4I5V3	pp	229533.Q4ICA8
229533.Q4I5V3	pp	229533.Q4IB96
229533.Q4I5V3	pp	229533.Q4I7S1
229533.Q4I5V3	pp	229533.Q4IMD1
229533.Q4I5V3	pp	229533.Q4I948
229533.A0A098DXB1	pp	229533.I1RK49
229533.A0A098DXB1	pp	229533.I1RRC4
229533.A0A098DXB1	pp	229533.I1RED2
229533.A0A098DXB1	pp	229533.A0A0E0SHL3
229533.A0A098DXB1	pp	229533.I1REI2
229533.A0A098DXB1	pp	229533.I1RIS2
229533.A0A098DXB1	pp	229533.A0A0E0RQT8
229533.A0A098DXB1	pp	229533.A0A1C3YJ07
229533.A0A098DXB1	pp	229533.I1S368
229533.A0A098DXB1	pp	229533.A0A0E0SIE3
229533.A0A098DXB1	pp	229533.I1RFY0
229533.A0A098DXB1	pp	229533.Q4IA56
229533.A0A098DXB1	pp	229533.I1RW69
229533.A0A098DXB1	pp	229533.I1RDZ5
229533.A0A098DXB1	pp	229533.I1RQM4
229533.A0A098DXB1	pp	229533.I1RTP2
229533.A0A098DXB1	pp	229533.A0A1C3YHY5
229533.A0A098DXB1	pp	229533.I1S2B0
229533.A0A098DXB1	pp	229533.A0A1C3YLQ4
229533.A0A098DXB1	pp	229533.I1S2L1
229533.A0A098DXB1	pp	229533.A0A1C3YIP7
229533.A0A098DXB1	pp	229533.A0A1C3YHH5
229533.A0A098DXB1	pp	229533.A0A0E0RSR0
229533.A0A098DXB1	pp	229533.A0A1C3YIX3
229533.A0A098DXB1	pp	229533.A0A1C3YMF6
229533.A0A098DXB1	pp	229533.I1RWN0
229533.A0A098DXB1	pp	229533.A0A1C3YJJ7
229533.A0A098DXB1	pp	229533.Q4I7L0
229533.A0A098DXB1	pp	229533.I1REB5
229533.A0A098DXB1	pp	229533.I1RE88
229533.A0A098DXB1	pp	229533.I1S360
229533.A0A098DXB1	pp	229533.I1RRF5
229533.A0A098DXB1	pp	229533.I1RCN6
229533.I1RCN2	pp	229533.I1RSL6
229533.I1RCN2	pp	229533.I1RY99
229533.I1RCN2	pp	229533.I1RWD0
229533.I1RCN2	pp	229533.I1RX64
229533.I1RCN2	pp	229533.I1RXI8
229533.I1RCN2	pp	229533.I1RGR2
229533.I1RCN2	pp	229533.I1RZT1
229533.I1RCN2	pp	229533.Q4IEV4
229533.I1RCN2	pp	229533.I1S1Y7
229533.I1RCN2	pp	229533.I1RHP9
229533.I1RCN2	pp	229533.I1RYW3
229533.I1RCN2	pp	229533.I1S247
229533.I1RCN2	pp	229533.I1REC7
229533.I1RCN2	pp	229533.I1RQ88
229533.I1RCN2	pp	229533.I1RL41
229533.I1RCN2	pp	229533.I1S1U7
229533.I1RCN2	pp	229533.I1RW28
229533.I1RCN2	pp	229533.I1S0N5
229533.I1RCN2	pp	229533.I1RRM8
229533.I1RCN2	pp	229533.I1RFW1
229533.I1RCN2	pp	229533.I1S109
229533.I1RCN2	pp	229533.I1S3D7
229533.I1RCN2	pp	229533.Q4IMD1
229533.I1RCN2	pp	229533.Q4IB50
229533.I1RCN2	pp	229533.I1SAN0
229533.I1RCN2	pp	229533.Q4I7L0
229533.I1RCN2	pp	229533.I1SAA0
229533.I1RCN2	pp	229533.I1RZA9
229533.I1RCN2	pp	229533.I1RPR8
229533.I1RCN2	pp	229533.I1RY77
229533.I1RCN2	pp	229533.I1SB04
229533.I1RCN2	pp	229533.I1S0J3
229533.I1RCN2	pp	229533.I1RY90
229533.I1RCN2	pp	229533.Q4HTT1
229533.I1RCN2	pp	229533.I1REC6
229533.I1RCN2	pp	229533.I1RPY4
229533.I1RCN2	pp	229533.I1RIW5
229533.I1RCN2	pp	229533.Q4HTT2
229533.I1RCN2	pp	229533.I1RVY0
229533.I1RCN2	pp	229533.I1RQ93
229533.I1RCN2	pp	229533.I1S0F0
229533.I1RCN2	pp	229533.Q4I6A4
229533.I1RCN2	pp	229533.I1RU02
229533.I1RCN2	pp	229533.I1S2B6
229533.I1RCN2	pp	229533.Q4I5R3
229533.I1RCN2	pp	229533.I1RPU1
229533.I1RCN2	pp	229533.I1RYX3
229533.I1RCN2	pp	229533.I1RUZ8
229533.I1RCN2	pp	229533.I1RSH4
229533.I1RCN2	pp	229533.Q4IER8
229533.I1RCN2	pp	229533.I1S5T5
229533.I1RCN2	pp	229533.Q4I061
229533.I1RCN2	pp	229533.I1RE37
229533.I1RCN2	pp	229533.I1RCW8
229533.I1RCN2	pp	229533.I1RFQ5
229533.I1RCN2	pp	229533.I1S364
229533.I1RCN2	pp	229533.I1RPJ1
229533.I1RCN2	pp	229533.I1RT16
229533.I1RCN2	pp	229533.I1RWB3
229533.I1RCN2	pp	229533.I1RYN7
229533.I1RCN2	pp	229533.Q4ICA8
229533.I1RCN2	pp	229533.I1S2M5
229533.I1RCN2	pp	229533.I1RSI1
229533.I1RCN2	pp	229533.I1RW60
229533.I1RCN2	pp	229533.I1RY98
229533.I1RCN2	pp	229533.I1RQL4
229533.I1RCN2	pp	229533.I1RYV4
229533.I1RCN2	pp	229533.I1S1V2
229533.I1RCN2	pp	229533.I1RMS5
229533.I1RCN2	pp	229533.Q4IPI1
229533.I1RCN2	pp	229533.I1RNT2
229533.I1RCN2	pp	229533.I1RJX2
229533.I1RCN2	pp	229533.I1RJR2
229533.I1RCN2	pp	229533.I1RDP5
229533.I1RCN2	pp	229533.Q4IQX3
229533.I1RCN2	pp	229533.I1RFQ0
229533.I1RCN2	pp	229533.I1S724
229533.I1RCN2	pp	229533.I1RPN4
229533.I1RCN2	pp	229533.I1RPF4
229533.A0A098DBF3	pp	229533.A0A098DQJ3
229533.A0A098DBF3	pp	229533.Q4I7L0
229533.A0A098DBF3	pp	229533.Q4IA56
229533.A0A098DBF3	pp	229533.A0A1C3YIP7
229533.A0A098DBF3	pp	229533.I1RIS2
229533.A0A098DBF3	pp	229533.A0A1C3YHH5
229533.A0A098DBF3	pp	229533.A0A098DXB1
229533.I1RQ41	pp	229533.I1S235
229533.I1RQ41	pp	229533.I1RYL5
229533.I1RQ41	pp	229533.I1RYI7
229533.I1RQ41	pp	229533.I1RXF0
229533.I1RQ41	pp	229533.I1RZF7
229533.I1RQ41	pp	229533.V6QUV7
229533.I1RQ41	pp	229533.I1RQC4
229533.I1RQ41	pp	229533.I1RQN8
229533.I1RQ41	pp	229533.I1RTF5
229533.I1RQ41	pp	229533.I1RZM0
229533.I1RQ41	pp	229533.I1S1W5
229533.I1RQ41	pp	229533.I1RRC6
229533.I1RQ41	pp	229533.I1RX25
229533.A0A098DBB2	pp	229533.A0A098DRI1
229533.A0A098DBB2	pp	229533.A0A1C3YL16
229533.A0A0E0RMZ6	pp	229533.I1S095
229533.A0A0E0RMZ6	pp	229533.I1RZV4
229533.A0A0E0RMZ6	pp	229533.I1RB15
229533.A0A0E0RMZ6	pp	229533.A0A1C3YLH7
229533.A0A0E0RMZ6	pp	229533.I1S1C8
229533.A0A0E0RMZ6	pp	229533.I1RZD9
229533.A0A0E0RMZ6	pp	229533.I1RSB0
229533.A0A0E0RMZ6	pp	229533.I1R991
229533.A0A0E0RMZ6	pp	229533.A0A1C3YMD9
229533.A0A0E0RMZ6	pp	229533.I1RTG9
229533.I1RVA7	pp	229533.V6R3J1
229533.I1RVA7	pp	229533.I1RW82
229533.I1RVA7	pp	229533.I1RWZ9
229533.I1RVA7	pp	229533.I1S287
229533.I1RVA7	pp	229533.I1RX96
229533.I1RVA7	pp	229533.Q4HWB3
229533.I1RVA7	pp	229533.I1RZW7
229533.I1RVA7	pp	229533.I1RYJ8
229533.I1RVA7	pp	229533.V6QYF0
229533.I1RVA7	pp	229533.I1RYM2
229533.I1RVA7	pp	229533.Q4IER8
229533.I1RVA7	pp	229533.Q4HTT2
229533.I1RVA7	pp	229533.I1RW24
229533.I1RVA7	pp	229533.V6RLW4
229533.I1RVA7	pp	229533.I1S2A8
229533.I1RVA7	pp	229533.Q4HTT1
229533.I1RVA7	pp	229533.I1S549
229533.I1RVA7	pp	229533.I1RW16
229533.I1RVA7	pp	229533.Q4I9U7
229533.I1RVA7	pp	229533.Q4HYB8
229533.I1RVA7	pp	229533.I1RXT9
229533.I1RVA7	pp	229533.I1RYF8
229533.I1RVA7	pp	229533.I1RZT1
229533.I1RVA7	pp	229533.I1S2F2
229533.A0A1C3YJ00	pp	229533.A0A1C3YJS4
229533.A0A1C3YJ00	pp	229533.I1S130
229533.A0A1C3YJ00	pp	229533.A0A1C3YKK4
229533.A0A1C3YJ00	pp	229533.A0A1C3YM33
229533.A0A1C3YJ00	pp	229533.I1RVN0
229533.A0A1C3YJ00	pp	229533.I1RCJ0
229533.A0A1C3YJ00	pp	229533.I1RRN8
229533.A0A1C3YJ00	pp	229533.I1S409
229533.Q4I948	pp	229533.Q4IR09
229533.Q4I948	pp	229533.Q4IQX3
229533.Q4I948	pp	229533.Q4IEV4
229533.Q4I948	pp	229533.Q4ICA8
229533.Q4I948	pp	229533.Q4IER8
229533.Q4I948	pp	229533.Q4IB96
229533.Q4I948	pp	229533.Q4IPI4
229533.Q4I948	pp	229533.Q4IMD1
229533.Q4I948	pp	229533.Q4IL82
229533.Q4I948	pp	229533.V6RLW4
229533.Q4I948	pp	229533.Q4IAK7
229533.I1RRS3	pp	229533.I1S409
229533.Q4IEV4	pp	229533.Q4IMD1
229533.Q4IEV4	pp	229533.Q4IJH1
229533.Q4IEV4	pp	229533.Q4IF76
229533.Q4IEV4	pp	229533.Q4IPI4
229533.I1RQJ7	pp	229533.I1RRS6
229533.I1RQJ7	pp	229533.I1S969
229533.I1RQJ7	pp	229533.V6RCC0
229533.I1RQJ7	pp	229533.I1RSA5
229533.I1RQJ7	pp	229533.I1RQV8
229533.I1RQJ7	pp	229533.I1RYP5
229533.I1RQJ7	pp	229533.V6R5T7
229533.I1RQJ7	pp	229533.I1RYU6
229533.I1RQJ7	pp	229533.I1RY35
229533.I1RQJ7	pp	229533.I1RWL3
229533.I1RQJ7	pp	229533.I1RQV7
229533.I1RQJ7	pp	229533.I1RW54
229533.I1RQJ7	pp	229533.V6RCJ5
229533.I1RQJ7	pp	229533.I1S968
229533.I1RQJ7	pp	229533.I1S8D3
229533.I1RQJ7	pp	229533.I1S2C4
229533.I1RQJ7	pp	229533.I1S8F8
229533.I1RQJ7	pp	229533.I1RXE6
229533.I1RQJ7	pp	229533.I1RYC8
229533.I1RQJ7	pp	229533.I1RW55
229533.I1RQJ7	pp	229533.V6RHX2
229533.I1RQJ7	pp	229533.I1S6V0
229533.I1RQJ7	pp	229533.I1RVB1
229533.I1RQJ7	pp	229533.I1RY81
229533.I1RQJ7	pp	229533.I1RST9
229533.I1RQJ7	pp	229533.V6RWB3
229533.I1RQJ7	pp	229533.I1RYA0
229533.I1S2I7	pp	229533.I1S303
229533.I1S2I7	pp	229533.Q4IMJ1
229533.A0A1C3YIJ1	pp	229533.I1RPW0
229533.A0A1C3YIJ1	pp	229533.I1RAE8
229533.A0A1C3YIJ1	pp	229533.I1RD45
229533.A0A1C3YIJ1	pp	229533.I1RWP9
229533.A0A1C3YIJ1	pp	229533.I1RS69
229533.A0A1C3YIJ1	pp	229533.I1RFK0
229533.A0A1C3YIJ1	pp	229533.I1RE78
229533.A0A1C3YIJ1	pp	229533.I1S287
229533.A0A1C3YIJ1	pp	229533.A0A1C3YJH6
229533.A0A1C3YIJ1	pp	229533.I1RMK1
229533.A0A1C3YIJ1	pp	229533.A0A1C3YKT4
229533.I1RCH8	pp	229533.I1S409
229533.I1RCH8	pp	229533.I1RCJ0
229533.I1RCH8	pp	229533.I1RRN8
229533.I1RCH8	pp	229533.I1S130
229533.I1RCH8	pp	229533.I1RVN0
229533.I1RCL7	pp	229533.Q4IBX0
229533.I1RCL7	pp	229533.I1RRP7
229533.I1RCL7	pp	229533.I1RDX0
229533.I1RCL7	pp	229533.I1RU02
229533.I1RCL7	pp	229533.I1RFJ2
229533.I1RCL7	pp	229533.I1RUG2
229533.I1RCL7	pp	229533.I1RG77
229533.I1RCL7	pp	229533.I1RN08
229533.I1RCL7	pp	229533.I1RZP8
229533.I1RCL7	pp	229533.I1RN55
229533.I1RCL7	pp	229533.Q4IER8
229533.I1RCL7	pp	229533.I1S209
229533.I1RCL7	pp	229533.I1RCM6
229533.I1RCL7	pp	229533.I1RQA3
229533.I1RCL7	pp	229533.I1RQJ4
229533.I1RCL7	pp	229533.V6RGI1
229533.I1RCL7	pp	229533.I1RX64
229533.I1RCL7	pp	229533.I1RYJ8
229533.I1RCL7	pp	229533.I1S1W4
229533.I1RCL7	pp	229533.V6RVG3
229533.I1RCL7	pp	229533.I1RSP7
229533.I1RCL7	pp	229533.I1RD19
229533.I1RCL7	pp	229533.I1S439
229533.I1RCL7	pp	229533.I1RRS7
229533.I1RCL7	pp	229533.I1RN46
229533.I1RCL7	pp	229533.Q4I0J6
229533.I1RCL7	pp	229533.I1RMX3
229533.I1RCL7	pp	229533.I1RY44
229533.I1RCL7	pp	229533.Q4I6A4
229533.I1RCL7	pp	229533.I1S461
229533.I1RCL7	pp	229533.Q4HTT2
229533.I1RCL7	pp	229533.I1S020
229533.I1RCL7	pp	229533.I1RDB1
229533.I1RCL7	pp	229533.I1RN31
229533.I1RCL7	pp	229533.I1RSC7
229533.I1RCL7	pp	229533.I1RRJ6
229533.I1RCL7	pp	229533.I1RF70
229533.I1RCL7	pp	229533.V6R382
229533.I1RCL7	pp	229533.I1RSA7
229533.I1RCL7	pp	229533.I1RW16
229533.I1RCL7	pp	229533.I1RY73
229533.I1RCL7	pp	229533.I1S604
229533.I1RCL7	pp	229533.I1RMB7
229533.I1RCL7	pp	229533.I1RYH9
229533.I1RCL7	pp	229533.I1RMS4
229533.I1RCL7	pp	229533.I1RWT6
229533.I1RCL7	pp	229533.I1RE46
229533.I1RCL7	pp	229533.I1RCY2
229533.I1RCL7	pp	229533.I1RQ81
229533.I1RCL7	pp	229533.I1RCW8
229533.I1RCL7	pp	229533.V6RLW4
229533.I1RCL7	pp	229533.Q4IMD1
229533.I1RCL7	pp	229533.I1RPZ0
229533.I1RCL7	pp	229533.I1RM36
229533.I1RCL7	pp	229533.I1RFX8
229533.I1RCL7	pp	229533.I1RZ94
229533.I1RCL7	pp	229533.I1RN57
229533.I1RCL7	pp	229533.I1RQ67
229533.I1RCL7	pp	229533.I1RZ86
229533.I1RCL7	pp	229533.I1RKI2
229533.I1RCL7	pp	229533.I1S2E9
229533.I1RCL7	pp	229533.I1RSL8
229533.I1RCL7	pp	229533.I1RKK7
229533.I1RCL7	pp	229533.Q4I7L0
229533.I1RCL7	pp	229533.I1RSK0
229533.I1RCL7	pp	229533.I1RLX6
229533.I1RCL7	pp	229533.I1RQ13
229533.I1RCL7	pp	229533.I1RQ92
229533.I1RCL7	pp	229533.I1RFR6
229533.I1RCL7	pp	229533.I1RFZ2
229533.I1RCL7	pp	229533.Q4HTT1
229533.I1RCL7	pp	229533.I1S283
229533.I1RCL7	pp	229533.I1RYR2
229533.I1RCL7	pp	229533.I1RRT1
229533.I1RCL7	pp	229533.I1RST8
229533.I1RCL7	pp	229533.I1RUN8
229533.I1RCL7	pp	229533.Q4IJP1
229533.I1RCL7	pp	229533.I1RSN7
229533.I1RCL7	pp	229533.Q4IMM0
229533.I1RCL7	pp	229533.I1RKQ0
229533.I1RCL7	pp	229533.I1RZG7
229533.I1RCL7	pp	229533.I1RYX9
229533.I1RCL7	pp	229533.I1RYQ1
229533.I1RCL7	pp	229533.I1RFW1
229533.I1RCL7	pp	229533.Q4IP51
229533.I1RCL7	pp	229533.I1RSI4
229533.A0A098DBD1	pp	229533.A0A1C3YJ00
229533.A0A098DBD1	pp	229533.I1RRS3
229533.A0A098DBD1	pp	229533.A0A1C3YM33
229533.A0A098DBD1	pp	229533.I1RCH8
229533.A0A1C3YMC4	pp	229533.I1RZ81
229533.A0A1C3YMC4	pp	229533.I1S8S9
229533.A0A1C3YMC4	pp	229533.I1S458
229533.A0A1C3YMC4	pp	229533.I1S1N7
229533.A0A1C3YMC4	pp	229533.I1RN32
229533.A0A1C3YMC4	pp	229533.I1RY92
229533.A0A1C3YMC4	pp	229533.I1SAB4
229533.A0A1C3YMC4	pp	229533.I1RFJ6
229533.A0A1C3YMC4	pp	229533.I1RY21
229533.A0A1C3YMC4	pp	229533.I1S3T6
229533.A0A1C3YMC4	pp	229533.I1S5R5
229533.A0A1C3YMC4	pp	229533.I1RX38
229533.A0A1C3YMC4	pp	229533.I1RS05
229533.A0A1C3YMC4	pp	229533.I1S0K2
229533.A0A1C3YMC4	pp	229533.I1RU33
229533.A0A1C3YMC4	pp	229533.I1S5X9
229533.A0A1C3YMC4	pp	229533.I1RSC0
229533.A0A1C3YMC4	pp	229533.I1RS29
229533.A0A1C3YMC4	pp	229533.I1R9N8
229533.A0A1C3YMC4	pp	229533.I1RE39
229533.A0A1C3YMC4	pp	229533.I1RE65
229533.A0A1C3YMC4	pp	229533.I1RMK7
229533.A0A1C3YMC4	pp	229533.I1RP02
229533.A0A1C3YMC4	pp	229533.I1S210
229533.A0A1C3YMC4	pp	229533.I1RKF5
229533.A0A1C3YMC4	pp	229533.I1RHT5
229533.A0A1C3YMC4	pp	229533.I1RBB1
229533.A0A1C3YMC4	pp	229533.I1RZ38
229533.A0A1C3YMC4	pp	229533.I1RFB0
229533.A0A1C3YMC4	pp	229533.I1RVT8
229533.A0A1C3YMC4	pp	229533.A0A1C3YMS7
229533.A0A1C3YMC4	pp	229533.I1RHJ0
229533.A0A1C3YMC4	pp	229533.I1RWA3
229533.A0A1C3YMC4	pp	229533.I1RIM7
229533.A0A1C3YMC4	pp	229533.I1S2F7
229533.A0A1C3YMC4	pp	229533.I1S223
229533.A0A1C3YMC4	pp	229533.V6RPN0
229533.A0A1C3YMC4	pp	229533.I1RYT8
229533.A0A1C3YMC4	pp	229533.I1S0I9
229533.A0A1C3YMC4	pp	229533.I1RA52
229533.A0A1C3YMC4	pp	229533.V6QUG0
229533.A0A1C3YMC4	pp	229533.I1S464
229533.A0A1C3YMC4	pp	229533.I1RGU3
229533.A0A1C3YMC4	pp	229533.I1S0P0
229533.A0A1C3YMC4	pp	229533.I1RXD9
229533.A0A1C3YMC4	pp	229533.I1RN42
229533.A0A1C3YMC4	pp	229533.I1RE66
229533.A0A1C3YMC4	pp	229533.I1RF24
229533.A0A1C3YMC4	pp	229533.I1RW55
229533.A0A1C3YMC4	pp	229533.V6RJP8
229533.A0A1C3YMC4	pp	229533.I1RKF4
229533.A0A1C3YJX7	pp	229533.I1RKG1
229533.A0A098DKA5	pp	229533.I1S4P6
229533.A0A098DKA5	pp	229533.I1RWM6
229533.A0A098DKA5	pp	229533.Q4IB89
229533.A0A098DKA5	pp	229533.I1RF02
229533.A0A098DKA5	pp	229533.I1RFS6
229533.A0A098DKA5	pp	229533.I1RRJ6
229533.A0A098DKA5	pp	229533.I1RDJ8
229533.A0A098DKA5	pp	229533.A0A098DX13
229533.A0A098DKA5	pp	229533.I1RC54
229533.A0A098DKA5	pp	229533.I1RD23
229533.A0A098DKA5	pp	229533.I1RVW0
229533.A0A098DKA5	pp	229533.A0A1C3YM91
229533.A0A098DKA5	pp	229533.I1RBJ0
229533.A0A098DKA5	pp	229533.I1RMJ8
229533.A0A098DKA5	pp	229533.I1RRT1
229533.A0A098DKA5	pp	229533.A0A1C3YI39
229533.A0A098DKA5	pp	229533.I1RZT1
229533.A0A098DKA5	pp	229533.I1RD01
229533.A0A098DKA5	pp	229533.I1RBN9
229533.A0A098DKA5	pp	229533.I1RXZ4
229533.A0A098DKA5	pp	229533.Q4INS6
229533.A0A098DKA5	pp	229533.Q4HTT1
229533.A0A098DKA5	pp	229533.A0A1C3YJ79
229533.A0A098DKA5	pp	229533.I1RYV3
229533.A0A098DKA5	pp	229533.A0A1C3YLQ7
229533.I1RXU3	pp	229533.I1S489
229533.I1RXU3	pp	229533.I1RZ25
229533.I1RNN7	pp	229533.I1RS07
229533.I1RNN7	pp	229533.Q4IMJ1
229533.A0A098DBA3	pp	229533.I1RXU3
229533.I1RRT0	pp	229533.V6RIS2
229533.I1RRT0	pp	229533.V6QUE6
229533.I1RRT0	pp	229533.Q4IPC8
229533.I1RRT0	pp	229533.Q4HTT2
229533.I1RRT0	pp	229533.Q4I5I4
229533.I1RRT0	pp	229533.I1S0C6
229533.I1RRT0	pp	229533.Q4HYI0
229533.I1RRT0	pp	229533.I1S8U9
229533.I1RRT0	pp	229533.I1S3N1
229533.I1RRT0	pp	229533.I1RXU0
229533.I1RRT0	pp	229533.Q4I7S1
229533.I1RRT0	pp	229533.I1RWX8
229533.I1RRT0	pp	229533.I1S7M3
229533.I1RRT0	pp	229533.I1RT01
229533.I1RRT0	pp	229533.I1RSA4
229533.I1RRT0	pp	229533.I1RWF3
229533.I1RRT0	pp	229533.I1S1W4
229533.I1RRT0	pp	229533.I1RXE5
229533.I1RRT0	pp	229533.I1RWT6
229533.I1RRT0	pp	229533.I1RZB5
229533.I1RRT0	pp	229533.I1S255
229533.I1RRT0	pp	229533.I1RS41
229533.I1RRT0	pp	229533.I1RT99
229533.I1RRT0	pp	229533.I1RY44
229533.I1RRT0	pp	229533.Q4IER8
229533.I1RRT0	pp	229533.I1RZ42
229533.I1RRT0	pp	229533.I1RSI1
229533.I1RRT0	pp	229533.I1RYS4
229533.I1RRT0	pp	229533.Q4HYB8
229533.I1RRT0	pp	229533.I1RW80
229533.I1RRT0	pp	229533.I1RU02
229533.I1RRT0	pp	229533.I1S8F0
229533.I1RRT0	pp	229533.I1S2C4
229533.I1RRT0	pp	229533.Q4IMD1
229533.I1RRT0	pp	229533.Q4IQT8
229533.I1RRT0	pp	229533.Q4I5W5
229533.I1RRT0	pp	229533.I1RTD7
229533.I1RRT0	pp	229533.I1RS28
229533.I1RRT0	pp	229533.I1RUG4
229533.I1RRT0	pp	229533.V6QV38
229533.I1RRT0	pp	229533.I1RYY5
229533.I1RRT0	pp	229533.I1S8V0
229533.I1RRT0	pp	229533.Q4IQX3
229533.I1RRT0	pp	229533.I1RZL5
229533.I1RRT0	pp	229533.I1RWT1
229533.I1RRT0	pp	229533.I1RZU4
229533.I1RRT0	pp	229533.Q4IJU0
229533.I1RRT0	pp	229533.I1S5S2
229533.I1RRT0	pp	229533.V6R0U9
229533.I1RRT0	pp	229533.I1RZU9
229533.I1RRT0	pp	229533.I1S276
229533.I1RRT0	pp	229533.I1S3N0
229533.I1RRT0	pp	229533.Q4IJ11
229533.I1RRT0	pp	229533.I1S2E9
229533.I1RRT0	pp	229533.Q4IJM4
229533.I1RRT0	pp	229533.I1RXF2
229533.I1RRT0	pp	229533.I1S0B1
229533.I1RRT0	pp	229533.I1S7M2
229533.I1RRT0	pp	229533.I1S182
229533.I1RRT0	pp	229533.I1RW23
229533.I1RRT0	pp	229533.I1RS30
229533.I1RRT0	pp	229533.I1RS43
229533.I1RRT0	pp	229533.I1RTH2
229533.I1RRT0	pp	229533.I1RYI9
229533.I1RRT0	pp	229533.I1S201
229533.I1RRT0	pp	229533.I1RSZ3
229533.I1RRT0	pp	229533.I1RZR6
229533.I1RRT0	pp	229533.I1RUG0
229533.I1RRT0	pp	229533.I1RRW3
229533.I1RRT0	pp	229533.I1S214
229533.I1RRT0	pp	229533.I1RX63
229533.I1RRT0	pp	229533.I1S4M5
229533.I1RRT0	pp	229533.I1S0J3
229533.I1RRT0	pp	229533.I1RZM2
229533.I1RRT0	pp	229533.I1RTC2
229533.I1RRT0	pp	229533.I1RW91
229533.I1RRT0	pp	229533.Q4HTT1
229533.I1RRT0	pp	229533.I1RW90
229533.I1RRT0	pp	229533.Q4IPN9
229533.I1RRT0	pp	229533.Q4HYQ4
229533.I1RRT0	pp	229533.V6QWX8
229533.I1RRT0	pp	229533.I1RVL8
229533.I1RRT0	pp	229533.I1RWL3
229533.I1RRT0	pp	229533.Q4I099
229533.I1RRT0	pp	229533.I1RVY0
229533.I1RRT0	pp	229533.I1S0R5
229533.I1RRT0	pp	229533.I1S524
229533.I1RRT0	pp	229533.I1RVJ1
229533.A0A1C3YKD1	pp	229533.V6RGI1
229533.A0A1C3YKD1	pp	229533.I1RZB7
229533.A0A1C3YKD1	pp	229533.I1RB26
229533.A0A1C3YKD1	pp	229533.I1RA98
229533.A0A1C3YKD1	pp	229533.I1RA00
229533.I1RT61	pp	229533.I1RT63
229533.I1RT61	pp	229533.I1RT62
229533.I1RE03	pp	229533.I1RG99
229533.I1RE03	pp	229533.Q4I6S5
229533.I1RE03	pp	229533.I1RMF2
229533.I1RE03	pp	229533.I1RW76
229533.I1RE03	pp	229533.I1RYU1
229533.I1RE03	pp	229533.I1RQF7
229533.I1RE03	pp	229533.I1RFS7
229533.I1RE03	pp	229533.I1RFV4
229533.I1RE03	pp	229533.I1RT38
229533.I1RE03	pp	229533.I1RZJ9
229533.I1RE03	pp	229533.I1RFK0
229533.I1RE03	pp	229533.I1RK33
229533.I1RE03	pp	229533.I1RJT0
229533.I1RE03	pp	229533.I1S278
229533.I1RE03	pp	229533.I1S1V4
229533.I1RE03	pp	229533.I1SAM5
229533.I1RE03	pp	229533.I1S6S4
229533.I1RE03	pp	229533.I1RNA3
229533.I1RE03	pp	229533.I1RPU5
229533.I1RE03	pp	229533.I1RQP7
229533.I1RE03	pp	229533.I1S830
229533.I1RE03	pp	229533.I1S0K5
229533.I1R9P5	pp	229533.I1RT61
229533.A0A1C3YJ31	pp	229533.Q4HYQ4
229533.A0A1C3YM67	pp	229533.I1RK95
229533.A0A1C3YM67	pp	229533.I1RJ33
229533.A0A1C3YM67	pp	229533.I1RJL2
229533.A0A1C3YM67	pp	229533.I1S3L3
229533.A0A1C3YM67	pp	229533.I1RDH0
229533.A0A1C3YM67	pp	229533.Q4ICA8
229533.A0A1C3YM67	pp	229533.I1RMQ7
229533.A0A1C3YM67	pp	229533.I1RVY0
229533.A0A1C3YM67	pp	229533.I1RSC7
229533.A0A1C3YM67	pp	229533.I1RE46
229533.A0A1C3YM67	pp	229533.Q4IJH1
229533.A0A1C3YM67	pp	229533.Q4HTT1
229533.A0A1C3YM67	pp	229533.I1RU02
229533.A0A1C3YM67	pp	229533.I1RRG3
229533.A0A1C3YM67	pp	229533.Q4IER8
229533.A0A1C3YM67	pp	229533.Q4IMD1
229533.A0A1C3YM67	pp	229533.I1RFW1
229533.A0A1C3YM67	pp	229533.Q4I7L0
229533.A0A1C3YM67	pp	229533.I1RZB5
229533.A0A1C3YM67	pp	229533.I1S3W0
229533.A0A1C3YM67	pp	229533.I1RCW8
229533.A0A1C3YM67	pp	229533.I1RWI8
229533.A0A1C3YM67	pp	229533.V6QUE6
229533.A0A1C3YM67	pp	229533.I1RQR3
229533.A0A1C3YM67	pp	229533.I1RY58
229533.A0A1C3YM67	pp	229533.I1RUF8
229533.A0A1C3YM67	pp	229533.Q4HTT2
229533.A0A1C3YM67	pp	229533.I1RB00
229533.A0A1C3YM67	pp	229533.I1RSZ3
229533.A0A1C3YM67	pp	229533.I1RK79
229533.A0A1C3YM67	pp	229533.I1RFP4
229533.A0A1C3YM67	pp	229533.I1RQP1
229533.A0A1C3YM67	pp	229533.I1RSD4
229533.A0A1C3YM67	pp	229533.I1S283
229533.A0A1C3YM67	pp	229533.Q4HYB8
229533.A0A1C3YM67	pp	229533.Q4IF76
229533.A0A1C3YM67	pp	229533.V6RLW4
229533.A0A1C3YM67	pp	229533.I1RFG0
229533.A0A098DNA4	pp	229533.I1RK55
229533.A0A098DNA4	pp	229533.V6RCJ5
229533.A0A098DNA4	pp	229533.I1RIJ6
229533.A0A098DNA4	pp	229533.I1RC46
229533.A0A098DNA4	pp	229533.I1RSA5
229533.A0A098DNA4	pp	229533.I1RRR9
229533.A0A098DNA4	pp	229533.I1RW82
229533.A0A098DNA4	pp	229533.I1SAT2
229533.A0A098DNA4	pp	229533.I1RWF5
229533.A0A098DNA4	pp	229533.I1RN84
229533.A0A098DNA4	pp	229533.I1S0A5
229533.A0A098DNA4	pp	229533.I1S968
229533.A0A098DNA4	pp	229533.I1RMK9
229533.A0A098DNA4	pp	229533.I1RB05
229533.A0A098DNA4	pp	229533.I1RZ25
229533.A0A098DNA4	pp	229533.I1RYP5
229533.A0A098DNA4	pp	229533.I1RHU8
229533.A0A098DNA4	pp	229533.I1RDN3
229533.A0A098DNA4	pp	229533.A0A1C3YLE2
229533.A0A098DNA4	pp	229533.I1RVX8
229533.A0A098DNA4	pp	229533.I1S2C4
229533.A0A098DNA4	pp	229533.A0A1C3YHU3
229533.A0A098DNA4	pp	229533.V6RCC0
229533.A0A098DNA4	pp	229533.I1RH83
229533.A0A098DNA4	pp	229533.A0A0E0RSI1
229533.A0A098DNA4	pp	229533.I1S6V0
229533.A0A098DNA4	pp	229533.I1RW54
229533.A0A098DNA4	pp	229533.I1RJS1
229533.A0A098DNA4	pp	229533.I1S5D0
229533.A0A098DNA4	pp	229533.I1RZ56
229533.A0A098DNA4	pp	229533.I1RWL3
229533.A0A098DNA4	pp	229533.I1RZ89
229533.A0A098DNA4	pp	229533.I1RLA2
229533.A0A098DNA4	pp	229533.I1RMA2
229533.A0A098DNA4	pp	229533.I1RQV7
229533.A0A098DNA4	pp	229533.I1RPV8
229533.A0A098DNA4	pp	229533.I1S048
229533.A0A098DNA4	pp	229533.A0A1C3YL79
229533.A0A098DNA4	pp	229533.I1RE52
229533.A0A098DNA4	pp	229533.A0A1C3YLB6
229533.A0A098DNA4	pp	229533.V6R5T7
229533.A0A098DNA4	pp	229533.I1S6H3
229533.A0A098DNA4	pp	229533.I1S094
229533.A0A098DNA4	pp	229533.A0A1C3YIJ7
229533.A0A098DNA4	pp	229533.I1R9F2
229533.A0A098DNA4	pp	229533.I1RQV8
229533.A0A098DNA4	pp	229533.I1RRS6
229533.A0A098DNA4	pp	229533.I1RYU6
229533.A0A098DNA4	pp	229533.I1S659
229533.A0A098DNA4	pp	229533.I1S969
229533.A0A098DNA4	pp	229533.I1RY81
229533.A0A098DNA4	pp	229533.V6RWB3
229533.A0A098DNA4	pp	229533.I1RA13
229533.A0A098DNA4	pp	229533.A0A1C3YIB8
229533.A0A098DNA4	pp	229533.I1RY12
229533.A0A098DNA4	pp	229533.V6RHX2
229533.A0A098DNA4	pp	229533.I1RQJ7
229533.A0A098DNA4	pp	229533.I1S267
229533.A0A098DNA4	pp	229533.A0A1C3YMC4
229533.A0A098DNA4	pp	229533.A0A0E0S530
229533.A0A098DNA4	pp	229533.I1RWM4
229533.A0A098DNA4	pp	229533.I1RPM6
229533.A0A098DNA4	pp	229533.I1RCT9
229533.A0A098DNA4	pp	229533.I1RIB5
229533.A0A098DNA4	pp	229533.I1RST9
229533.A0A098DNA4	pp	229533.I1S8D3
229533.A0A1C3YJH6	pp	229533.I1S2B6
229533.A0A1C3YJH6	pp	229533.I1RJK8
229533.A0A1C3YJH6	pp	229533.I1RWR7
229533.A0A1C3YJH6	pp	229533.A0A1C3YLP9
229533.A0A1C3YJH6	pp	229533.I1RAW0
229533.A0A1C3YJH6	pp	229533.I1RQ33
229533.A0A1C3YJH6	pp	229533.I1RRM3
229533.A0A1C3YJH6	pp	229533.I1RMK1
229533.A0A1C3YJH6	pp	229533.A0A1C3YKT4
229533.A0A1C3YJH6	pp	229533.I1S830
229533.A0A1C3YJH6	pp	229533.I1S5R6
229533.A0A1C3YJH6	pp	229533.I1RRI1
229533.A0A1C3YJH6	pp	229533.I1RMF2
229533.A0A1C3YJH6	pp	229533.I1RFK0
229533.A0A1C3YJH6	pp	229533.I1RZV3
229533.A0A1C3YJH6	pp	229533.I1RQ32
229533.A0A1C3YJH6	pp	229533.I1RWP9
229533.A0A1C3YJH6	pp	229533.I1RQ85
229533.A0A1C3YJH6	pp	229533.I1RQD6
229533.A0A1C3YJH6	pp	229533.I1RS69
229533.A0A1C3YJH6	pp	229533.I1S287
229533.A0A1C3YJH6	pp	229533.I1RTA1
229533.A0A1C3YJH6	pp	229533.I1S4S7
229533.A0A1C3YJH6	pp	229533.I1RVZ2
229533.A0A1C3YJX6	pp	229533.I1RRV1
229533.A0A1C3YJX6	pp	229533.I1S8V3
229533.A0A1C3YIE3	pp	229533.I1RNA3
229533.A0A1C3YIE3	pp	229533.I1S1V4
229533.A0A1C3YIE3	pp	229533.I1RBF2
229533.A0A1C3YIE3	pp	229533.I1S830
229533.A0A1C3YIE3	pp	229533.I1RYU1
229533.A0A1C3YIE3	pp	229533.I1S6S4
229533.A0A1C3YIE3	pp	229533.I1R9X6
229533.A0A1C3YIE3	pp	229533.I1RNP1
229533.A0A1C3YIE3	pp	229533.I1S278
229533.A0A1C3YIE3	pp	229533.I1RPU5
229533.A0A1C3YIE3	pp	229533.A0A1C3YME0
229533.A0A1C3YIE3	pp	229533.A0A1C3YN54
229533.A0A1C3YIE3	pp	229533.I1RQP7
229533.A0A1C3YIE3	pp	229533.I1S0K5
229533.A0A1C3YIE3	pp	229533.I1RXF5
229533.A0A1C3YIE3	pp	229533.A0A1C3YKU7
229533.A0A1C3YIE3	pp	229533.I1RK33
229533.A0A1C3YIE3	pp	229533.I1S074
229533.A0A1C3YIE3	pp	229533.I1RMV6
229533.A0A1C3YIE3	pp	229533.I1RE03
229533.A0A1C3YIE3	pp	229533.I1RZ60
229533.A0A1C3YIE3	pp	229533.I1RXV4
229533.A0A1C3YIE3	pp	229533.I1RFV4
229533.A0A1C3YIE3	pp	229533.I1RZK3
229533.A0A1C3YIE3	pp	229533.I1RAH7
229533.A0A1C3YIE3	pp	229533.Q4I6S5
229533.A0A1C3YIE3	pp	229533.I1RFS7
229533.A0A1C3YIE3	pp	229533.A0A1C3YN81
229533.A0A1C3YIE3	pp	229533.I1SAM5
229533.A0A1C3YIE3	pp	229533.I1RMF2
229533.A0A1C3YIE3	pp	229533.I1RTQ9
229533.I1RXN8	pp	229533.I1RY33
229533.I1RFV4	pp	229533.I1S0V5
229533.I1RFV4	pp	229533.V6R9X9
229533.I1RFV4	pp	229533.I1RYU1
229533.I1RFV4	pp	229533.I1S830
229533.I1RFV4	pp	229533.I1S278
229533.I1RFV4	pp	229533.I1RZ60
229533.I1RFV4	pp	229533.I1RW76
229533.I1RFV4	pp	229533.I1S1V4
229533.I1RFV4	pp	229533.I1RQP7
229533.I1RFV4	pp	229533.I1RG99
229533.I1RFV4	pp	229533.I1RZK3
229533.I1RFV4	pp	229533.I1RK33
229533.I1RFV4	pp	229533.I1RQD6
229533.I1RFV4	pp	229533.I1RPU5
229533.I1RFV4	pp	229533.I1SAM5
229533.I1RFV4	pp	229533.I1RNA3
229533.I1RFV4	pp	229533.I1RNH7
229533.I1RFV4	pp	229533.I1RPG2
229533.I1RFV4	pp	229533.I1RQH7
229533.I1RFV4	pp	229533.I1S0K5
229533.I1RFV4	pp	229533.I1RQF7
229533.I1RFV4	pp	229533.I1RFV8
229533.I1RFV4	pp	229533.I1S6S4
229533.I1RFV4	pp	229533.Q4INI2
229533.I1RFV4	pp	229533.I1RJT8
229533.I1RFV4	pp	229533.I1RMF2
229533.I1RFV4	pp	229533.I1RX87
229533.I1RVV5	pp	229533.I1S0D5
229533.I1RVV5	pp	229533.I1RZT1
229533.I1RVV5	pp	229533.I1RYV3
229533.I1RVV5	pp	229533.Q4INS6
229533.I1RVV5	pp	229533.I1S209
229533.I1RVV5	pp	229533.I1S4P6
229533.I1RVV5	pp	229533.I1RW03
229533.I1RVV5	pp	229533.I1RXZ4
229533.I1RVV5	pp	229533.Q4HTT1
229533.I1RVV5	pp	229533.I1RVW0
229533.I1RVV5	pp	229533.Q4IB89
229533.I1RVV5	pp	229533.I1RWM6
229533.I1RVV5	pp	229533.I1S461
229533.I1S9H8	pp	229533.V6QWX8
229533.I1RPU5	pp	229533.I1S1V4
229533.I1RPU5	pp	229533.I1SAM5
229533.I1RPU5	pp	229533.I1RQP7
229533.I1RPU5	pp	229533.I1RZ60
229533.I1RPU5	pp	229533.Q4I6S5
229533.I1RPU5	pp	229533.I1RYU1
229533.I1RPU5	pp	229533.I1S278
229533.I1RPU5	pp	229533.I1RW76
229533.I1RPU5	pp	229533.I1S050
229533.I1RPU5	pp	229533.I1S830
229533.I1RPU5	pp	229533.I1S0K5
229533.I1RPU5	pp	229533.I1S2B6
229533.I1RPU5	pp	229533.I1RTD0
229533.I1RPU5	pp	229533.I1S6S4
229533.I1RPU5	pp	229533.I1RQD6
229533.Q4IJU0	pp	229533.Q4IQX3
229533.Q4IJU0	pp	229533.V6QUE6
229533.Q4IJU0	pp	229533.V6RNM4
229533.Q4IJU0	pp	229533.Q4IR08
229533.Q4IJU0	pp	229533.Q4IMD1
229533.Q4IJU0	pp	229533.V6RLW4
229533.Q4IJU0	pp	229533.Q4IQM6
229533.Q4IJU0	pp	229533.V6QWX8
229533.Q4IJU0	pp	229533.Q4IN63
229533.I1R9W6	pp	229533.I1RBJ0
229533.I1R9W6	pp	229533.I1S1U7
229533.I1R9W6	pp	229533.I1RA56
229533.I1R9W6	pp	229533.I1RPY4
229533.I1R9W6	pp	229533.Q4I7S1
229533.I1R9W6	pp	229533.I1RVY0
229533.I1R9W6	pp	229533.Q4IER8
229533.I1R9W6	pp	229533.I1S0J7
229533.I1R9W6	pp	229533.I1RU02
229533.I1R9W6	pp	229533.I1RCN2
229533.I1R9W6	pp	229533.V6R6F6
229533.I1R9W6	pp	229533.I1RPX5
229533.I1R9W6	pp	229533.I1RZU9
229533.I1R9W6	pp	229533.I1RGW0
229533.I1R9W6	pp	229533.I1RB73
229533.I1R9W6	pp	229533.Q4IB50
229533.I1R9W6	pp	229533.I1RCL8
229533.I1R9W6	pp	229533.I1RQE9
229533.I1R9W6	pp	229533.V6QV38
229533.I1R9W6	pp	229533.I1RDC9
229533.I1R9W6	pp	229533.I1S0N5
229533.I1R9W6	pp	229533.Q4I5R3
229533.I1R9W6	pp	229533.I1RPR8
229533.I1R9W6	pp	229533.I1RB27
229533.I1R9W6	pp	229533.I1RFW1
229533.I1R9W6	pp	229533.I1RSI1
229533.I1R9W6	pp	229533.I1RXE5
229533.I1R9W6	pp	229533.I1RCW8
229533.I1R9W6	pp	229533.Q4IEV4
229533.I1R9W6	pp	229533.I1RQ19
229533.I1R9W6	pp	229533.Q4IMD1
229533.I1R9W6	pp	229533.Q4HTT2
229533.I1R9W6	pp	229533.I1RK15
229533.I1R9W6	pp	229533.I1RW28
229533.I1R9W6	pp	229533.I1RKR6
229533.I1R9W6	pp	229533.Q4IR08
229533.I1R9W6	pp	229533.I1RE51
229533.I1R9W6	pp	229533.I1RYV3
229533.I1R9W6	pp	229533.I1RC32
229533.I1R9W6	pp	229533.I1RYV4
229533.I1R9W6	pp	229533.I1S1W5
229533.I1R9W6	pp	229533.I1RMA5
229533.I1R9W6	pp	229533.I1RWU3
229533.I1R9W6	pp	229533.I1REF2
229533.I1R9W6	pp	229533.I1RGE1
229533.I1R9W6	pp	229533.I1RT16
229533.I1R9W6	pp	229533.I1RNG8
229533.I1R9W6	pp	229533.I1RUQ6
229533.I1R9W6	pp	229533.I1RB36
229533.A0A0E0SGB3	pp	229533.I1RNM7
229533.A0A0E0SGB3	pp	229533.I1RRL5
229533.A0A0E0SGB3	pp	229533.I1RLA2
229533.A0A0E0SGB3	pp	229533.I1RDN3
229533.A0A0E0SGB3	pp	229533.I1S6H3
229533.A0A0E0SGB3	pp	229533.I1S334
229533.A0A0E0SGB3	pp	229533.I1S0A5
229533.A0A0E0SGB3	pp	229533.I1RA13
229533.A0A0E0SGB3	pp	229533.I1RDU0
229533.A0A0E0SGB3	pp	229533.I1S094
229533.A0A0E0SGB3	pp	229533.I1S8F8
229533.A0A0E0SGB3	pp	229533.I1RNG4
229533.A0A0E0SGB3	pp	229533.I1RST9
229533.A0A0E0SGB3	pp	229533.I1S3H8
229533.A0A0E0SGB3	pp	229533.A0A1C3YKN4
229533.A0A0E0SGB3	pp	229533.I1RGZ3
229533.A0A0E0SGB3	pp	229533.I1RUY5
229533.A0A0E0SGB3	pp	229533.I1RPV8
229533.A0A0E0SGB3	pp	229533.I1RZ56
229533.A0A0E0SGB3	pp	229533.I1RKB2
229533.A0A0E0SGB3	pp	229533.I1RZ25
229533.A0A0E0SGB3	pp	229533.I1RJS1
229533.I1RSZ1	pp	229533.I1RWB4
229533.I1RSZ1	pp	229533.Q4I6S5
229533.I1RSZ1	pp	229533.I1RXF5
229533.I1RSZ1	pp	229533.I1RYU1
229533.I1RSZ1	pp	229533.I1S0R4
229533.I1RSZ1	pp	229533.I1RWT6
229533.I1RSZ1	pp	229533.I1S0R3
229533.I1RQP1	pp	229533.Q4IJM4
229533.I1RQP1	pp	229533.I1RRN5
229533.I1RQP1	pp	229533.I1S086
229533.I1RQP1	pp	229533.I1S270
229533.I1RQP1	pp	229533.Q4HTT1
229533.I1RQP1	pp	229533.Q4I948
229533.I1RQP1	pp	229533.I1S438
229533.I1RQP1	pp	229533.Q4IL82
229533.I1RQP1	pp	229533.I1RT65
229533.I1RQP1	pp	229533.I1RT41
229533.I1RQP1	pp	229533.I1S437
229533.I1RQP1	pp	229533.I1S0N5
229533.I1RQP1	pp	229533.I1RUQ1
229533.I1RQP1	pp	229533.Q4IJ84
229533.I1RQP1	pp	229533.I1S9J6
229533.I1RQP1	pp	229533.I1RZF5
229533.I1RQP1	pp	229533.I1RRF0
229533.I1RQP1	pp	229533.Q4IER8
229533.I1RQP1	pp	229533.Q4IPI4
229533.I1RQP1	pp	229533.I1S0Z3
229533.I1RQP1	pp	229533.I1RU52
229533.I1RQP1	pp	229533.I1S0J3
229533.I1RQP1	pp	229533.I1RTB2
229533.I1RQP1	pp	229533.I1RYR0
229533.I1RQP1	pp	229533.I1RSI1
229533.I1RQP1	pp	229533.I1RR13
229533.I1RQP1	pp	229533.I1RTN6
229533.I1RQP1	pp	229533.I1S0F0
229533.I1RQP1	pp	229533.Q4IB96
229533.I1RQP1	pp	229533.I1RU02
229533.I1RQP1	pp	229533.I1RZI4
229533.I1RQP1	pp	229533.Q4IAK7
229533.I1RQP1	pp	229533.I1RUR0
229533.I1RQP1	pp	229533.I1RYI1
229533.I1RQP1	pp	229533.I1RST4
229533.I1RQP1	pp	229533.I1S201
229533.I1RQP1	pp	229533.Q4IQX3
229533.I1RQP1	pp	229533.I1RSZ3
229533.I1RQP1	pp	229533.Q4ICA8
229533.I1RQP1	pp	229533.I1RQP3
229533.I1RQP1	pp	229533.I1RRM8
229533.I1RQP1	pp	229533.Q4HTT2
229533.I1S830	pp	229533.I1SAM5
229533.I1S830	pp	229533.Q4I6S5
229533.I1RI51	pp	229533.I1RKR6
229533.I1RI51	pp	229533.V6QV38
229533.I1RI51	pp	229533.I1RQE9
229533.I1RI51	pp	229533.Q4HTT2
229533.I1RI51	pp	229533.I1RXE5
229533.I1RI51	pp	229533.Q4IER8
229533.I1RI51	pp	229533.I1RYV4
229533.I1RI51	pp	229533.I1RK15
229533.I1RI51	pp	229533.I1RQ19
229533.I1RI51	pp	229533.I1RUQ6
229533.I1RI51	pp	229533.I1RWU3
229533.I1RI51	pp	229533.I1RU02
229533.I1RI51	pp	229533.Q4I5R3
229533.I1RI51	pp	229533.I1RYV3
229533.I1RI51	pp	229533.I1RT16
229533.I1RI51	pp	229533.I1RMA5
229533.I1RI51	pp	229533.I1RPR8
229533.I1RI51	pp	229533.Q4IMD1
229533.I1RI51	pp	229533.I1RPY4
229533.I1RI51	pp	229533.I1S0N5
229533.I1RI51	pp	229533.I1RW28
229533.I1RI51	pp	229533.I1RPX5
229533.I1RI51	pp	229533.I1RVY0
229533.I1RI51	pp	229533.Q4IEV4
229533.I1RD45	pp	229533.I1S7X9
229533.I1RD45	pp	229533.I1RJS2
229533.I1RD45	pp	229533.V6RB81
229533.I1RD45	pp	229533.I1RSJ0
229533.I1RD45	pp	229533.I1SAM5
229533.I1RD45	pp	229533.I1RND7
229533.I1RD45	pp	229533.I1S0K5
229533.I1RD45	pp	229533.I1RWB4
229533.I1RD45	pp	229533.I1RSR8
229533.I1RD45	pp	229533.I1RQ32
229533.I1RD45	pp	229533.I1RMF2
229533.I1RD45	pp	229533.I1S1V7
229533.I1RD45	pp	229533.I1RSH3
229533.I1RD45	pp	229533.I1RQP5
229533.I1RD45	pp	229533.I1RYU1
229533.I1RD45	pp	229533.I1S287
229533.I1RD45	pp	229533.I1RFK0
229533.I1RD45	pp	229533.I1RE20
229533.I1RD45	pp	229533.I1RPK5
229533.I1RD45	pp	229533.I1RTQ9
229533.I1RD45	pp	229533.I1RY40
229533.I1RT01	pp	229533.V6QUE6
229533.I1RT01	pp	229533.I1RZR6
229533.I1RT01	pp	229533.I1S0C6
229533.I1RT01	pp	229533.Q4I7N9
229533.I1RT01	pp	229533.Q4IJ11
229533.I1RT01	pp	229533.Q4I5I4
229533.I1RT01	pp	229533.I1RTH2
229533.I1RT01	pp	229533.I1S0S6
229533.I1RT01	pp	229533.Q4HYB8
229533.I1RT01	pp	229533.Q4I5W5
229533.I1RT01	pp	229533.Q4IJU0
229533.I1RT01	pp	229533.I1RT35
229533.I1RT01	pp	229533.Q4HTT1
229533.I1RT01	pp	229533.I1RZB5
229533.I1RT01	pp	229533.I1RZG3
229533.I1RT01	pp	229533.Q4IER8
229533.I1RT01	pp	229533.Q4HTT2
229533.I1RT01	pp	229533.I1RW90
229533.I1RT01	pp	229533.Q4HYQ4
229533.I1RT01	pp	229533.V6QWX8
229533.I1RNA3	pp	229533.I1RXF5
229533.I1RNA3	pp	229533.I1RZ60
229533.I1RNA3	pp	229533.I1RYU1
229533.I1RNA3	pp	229533.I1S278
229533.I1RNA3	pp	229533.Q4I6S5
229533.I1RNA3	pp	229533.I1SAM5
229533.I1RNA3	pp	229533.I1S830
229533.I1RNA3	pp	229533.I1S6S4
229533.I1RNA3	pp	229533.I1RPU5
229533.I1RNA3	pp	229533.I1S0K5
229533.I1RNA3	pp	229533.I1S1V4
229533.I1RNA3	pp	229533.I1RNP1
229533.A0A1C3YLM3	pp	229533.I1RW37
229533.A0A1C3YLM3	pp	229533.I1RSI3
229533.A0A1C3YLM3	pp	229533.I1S267
229533.A0A1C3YLM3	pp	229533.I1RMV6
229533.A0A1C3YLM3	pp	229533.I1RD44
229533.A0A1C3YLM3	pp	229533.I1RKA1
229533.A0A1C3YLM3	pp	229533.I1S0F5
229533.A0A1C3YLM3	pp	229533.A0A1C3YME0
229533.A0A1C3YLM3	pp	229533.I1S0P7
229533.A0A1C3YLM3	pp	229533.I1RNG8
229533.A0A1C3YLM3	pp	229533.I1S0J7
229533.A0A1C3YLM3	pp	229533.I1RX50
229533.A0A1C3YLM3	pp	229533.I1S1W5
229533.A0A1C3YLM3	pp	229533.I1S039
229533.A0A1C3YLM3	pp	229533.I1S9X9
229533.I1RZB5	pp	229533.I1S0R7
229533.I1RZB5	pp	229533.I1S201
229533.I1RZB5	pp	229533.I1S6F0
229533.I1RZB5	pp	229533.Q4HYQ4
229533.I1RZB5	pp	229533.Q4IJH1
229533.I1RZB5	pp	229533.I1RZR6
229533.I1RZB5	pp	229533.Q4IQX3
229533.I1RZB5	pp	229533.Q4INZ9
229533.I1RZB5	pp	229533.I1RZG3
229533.I1RZB5	pp	229533.I1S9U1
229533.I1RZB5	pp	229533.V6QYF0
229533.I1RZB5	pp	229533.Q4IPN9
229533.I1RZB5	pp	229533.V6QWX8
229533.I1RZB5	pp	229533.I1S182
229533.I1RZB5	pp	229533.I1S255
229533.I1RZB5	pp	229533.Q4HTT2
229533.I1RZB5	pp	229533.V6R227
229533.I1RZB5	pp	229533.Q4IFI0
229533.I1RZB5	pp	229533.V6QUE6
229533.I1RZB5	pp	229533.I1S0M9
229533.I1RZB5	pp	229533.Q4IEK8
229533.I1RZB5	pp	229533.Q4ICA8
229533.I1RZB5	pp	229533.Q4I5I4
229533.I1RZB5	pp	229533.Q4HYI0
229533.I1RZB5	pp	229533.I1RZL5
229533.I1RZB5	pp	229533.Q4IAA0
229533.I1RZB5	pp	229533.I1RZU9
229533.I1RZB5	pp	229533.V6QV38
229533.I1RZB5	pp	229533.Q4IER8
229533.I1RZB5	pp	229533.Q4IJ56
229533.I1RZB5	pp	229533.I1S5Z2
229533.I1RZB5	pp	229533.I1RZZ1
229533.I1RZB5	pp	229533.I1S9J6
229533.I1RZB5	pp	229533.Q4I1Y1
229533.I1RZB5	pp	229533.I1RZH4
229533.I1RZB5	pp	229533.I1RZK6
229533.I1RZB5	pp	229533.Q4IJU0
229533.I1RZB5	pp	229533.Q4IJM4
229533.I1RZB5	pp	229533.I1RZM2
229533.I1RZB5	pp	229533.Q4IPA4
229533.I1RZB5	pp	229533.Q4IQW0
229533.I1RZB5	pp	229533.I1S3N0
229533.I1RZB5	pp	229533.Q4IJ11
229533.I1RZB5	pp	229533.Q4I948
229533.I1RZB5	pp	229533.I1S2E9
229533.I1RZB5	pp	229533.I1S2G7
229533.I1RZB5	pp	229533.I1S214
229533.I1RZB5	pp	229533.Q4I5W5
229533.I1RZB5	pp	229533.I1S8E2
229533.I1RZB5	pp	229533.Q4IMD1
229533.I1RZB5	pp	229533.Q4IF76
229533.I1RZB5	pp	229533.Q4IB50
229533.I1RZB5	pp	229533.Q4I830
229533.I1RZB5	pp	229533.I1S4M5
229533.I1RZB5	pp	229533.I1S2G9
229533.I1RZB5	pp	229533.I1S0J3
229533.I1RZB5	pp	229533.Q4HTT1
229533.I1RZB5	pp	229533.I1S056
229533.I1RZB5	pp	229533.I1RZS6
229533.I1RZB5	pp	229533.Q4I099
229533.I1RZB5	pp	229533.I1S9Y1
229533.I1RZB5	pp	229533.Q4IN63
229533.I1RZB5	pp	229533.I1S0R5
229533.I1RZB5	pp	229533.I1S8U9
229533.I1RZB5	pp	229533.I1S0J1
229533.I1RZB5	pp	229533.I1SAN0
229533.I1RZB5	pp	229533.I1S471
229533.I1RZB5	pp	229533.I1S3N1
229533.I1RZB5	pp	229533.V6RGN5
229533.I1RZB5	pp	229533.Q4IPC8
229533.I1RZB5	pp	229533.I1S1W4
229533.I1RZB5	pp	229533.Q4I5U9
229533.I1RZB5	pp	229533.I1S2C0
229533.I1RZB5	pp	229533.Q4IQT8
229533.I1RZB5	pp	229533.I1RZU4
229533.I1RZB5	pp	229533.Q4I7S1
229533.I1RZB5	pp	229533.Q4HZK7
229533.I1RZB5	pp	229533.I1S0C6
229533.I1RZB5	pp	229533.I1RZP8
229533.I1RZB5	pp	229533.I1S276
229533.I1RZB5	pp	229533.I1S2E8
229533.I1RZB5	pp	229533.I1S238
229533.I1RZB5	pp	229533.Q4HYB8
229533.I1RZB5	pp	229533.I1S0E8
229533.I1RZB5	pp	229533.I1S8V0
229533.I1RZB5	pp	229533.I1S1X9
229533.I1RZB5	pp	229533.I1S2C4
229533.I1RZB5	pp	229533.I1S0N5
229533.A0A0E0SQN6	pp	229533.I1RYU1
229533.A0A0E0SQN6	pp	229533.A0A1C3YKT4
229533.A0A0E0SQN6	pp	229533.I1S287
229533.A0A0E0SQN6	pp	229533.I1RQK5
229533.A0A0E0SQN6	pp	229533.I1RW83
229533.A0A0E0SQN6	pp	229533.I1RFK0
229533.A0A0E0SQN6	pp	229533.A0A1C3YHW1
229533.I1RQ88	pp	229533.Q4I7N9
229533.I1RQ88	pp	229533.Q4IJU0
229533.I1RQ88	pp	229533.I1RWT1
229533.I1RQ88	pp	229533.I1RS41
229533.I1RQ88	pp	229533.I1RQA3
229533.I1RQ88	pp	229533.I1RR25
229533.I1RQ88	pp	229533.I1RW23
229533.I1RQ88	pp	229533.I1RVX1
229533.I1RQ88	pp	229533.I1S339
229533.I1RQ88	pp	229533.I1RT08
229533.I1RQ88	pp	229533.I1RVA5
229533.I1RQ88	pp	229533.Q4I5U9
229533.I1RQ88	pp	229533.V6R2L8
229533.I1RQ88	pp	229533.Q4HTT1
229533.I1RQ88	pp	229533.I1RY44
229533.I1RQ88	pp	229533.I1RU02
229533.I1RQ88	pp	229533.Q4IER8
229533.I1RQ88	pp	229533.I1S2R6
229533.I1RQ88	pp	229533.Q4IB50
229533.I1RQ88	pp	229533.I1RSI1
229533.I1RQ88	pp	229533.Q4HYB8
229533.I1RQ88	pp	229533.I1RZB5
229533.I1RQ88	pp	229533.I1RT35
229533.I1RQ88	pp	229533.I1RSH9
229533.I1RQ88	pp	229533.I1RZA9
229533.I1RQ88	pp	229533.Q4I5W5
229533.I1RQ88	pp	229533.I1RT01
229533.I1RQ88	pp	229533.I1SA96
229533.I1RQ88	pp	229533.I1RWT6
229533.I1RQ88	pp	229533.Q4IMD1
229533.I1RQ88	pp	229533.I1RSW9
229533.I1RQ88	pp	229533.Q4I5R3
229533.I1RQ88	pp	229533.I1RXA1
229533.I1RQ88	pp	229533.I1RTH2
229533.I1RQ88	pp	229533.I1RTN1
229533.I1RQ88	pp	229533.I1S002
229533.I1RQ88	pp	229533.I1RV79
229533.I1RQ88	pp	229533.I1RRT0
229533.I1RQ88	pp	229533.I1S9H9
229533.I1RQ88	pp	229533.Q4I5I4
229533.I1RQ88	pp	229533.I1RZG3
229533.I1RQ88	pp	229533.I1RV82
229533.I1RQ88	pp	229533.Q4HTT2
229533.I1RQ88	pp	229533.V6QUE6
229533.I1RQ88	pp	229533.I1RQX6
229533.I1RQ88	pp	229533.I1S0V1
229533.I1RQ88	pp	229533.I1S9T1
229533.I1RQ88	pp	229533.V6QWX8
229533.I1RQ88	pp	229533.I1S2E9
229533.I1RQ88	pp	229533.I1RW90
229533.I1RQ88	pp	229533.Q4IJ11
229533.I1RQ88	pp	229533.I1S2R1
229533.I1RQ88	pp	229533.I1S1K9
229533.I1RQ88	pp	229533.I1RQP3
229533.I1RQ88	pp	229533.I1S330
229533.I1RQ88	pp	229533.I1RZR6
229533.I1RQ88	pp	229533.I1RRG3
229533.I1RQ88	pp	229533.Q4HYQ4
229533.I1RQ88	pp	229533.I1RQW2
229533.I1RXV4	pp	229533.I1S4N7
229533.I1RXV4	pp	229533.I1RYZ0
229533.I1RXV4	pp	229533.I1S278
229533.I1RXV4	pp	229533.I1S039
229533.I1RXV4	pp	229533.I1S4N8
229533.I1RXV4	pp	229533.I1S6S4
229533.I1RXV4	pp	229533.I1S0J7
229533.I1RXV4	pp	229533.I1S0P7
229533.I1RXV4	pp	229533.I1S1W5
229533.I1RXV4	pp	229533.I1S9X9
229533.A0A0E0RMX5	pp	229533.A0A1C3YHW3
229533.A0A0E0RMX5	pp	229533.I1RMK1
229533.A0A0E0RMX5	pp	229533.I1RMA4
229533.A0A0E0RMX5	pp	229533.I1S287
229533.A0A0E0RMX5	pp	229533.A0A1C3YIJ1
229533.A0A0E0RMX5	pp	229533.A0A1C3YKT4
229533.A0A0E0RMX5	pp	229533.I1RYU1
229533.A0A0E0RMX5	pp	229533.A0A1C3YHW1
229533.A0A0E0RMX5	pp	229533.A0A1C3YKD1
229533.A0A0E0RMX5	pp	229533.I1S034
229533.A0A0E0RMX5	pp	229533.I1REK3
229533.A0A0E0RMX5	pp	229533.A0A1C3YJH6
229533.A0A0E0RMX5	pp	229533.I1RFK0
229533.A0A0E0S0X2	pp	229533.A0A1C3YLB6
229533.A0A0E0S0X2	pp	229533.A0A1C3YIB4
229533.A0A0E0S0X2	pp	229533.I1RTM8
229533.A0A0E0S0X2	pp	229533.I1RNG4
229533.Q4ICA8	pp	229533.Q4IPI4
229533.Q4ICA8	pp	229533.Q4IL82
229533.Q4ICA8	pp	229533.Q4IJM4
229533.Q4ICA8	pp	229533.Q4IEV4
229533.Q4ICA8	pp	229533.Q4IER8
229533.Q4ICA8	pp	229533.Q4IMD1
229533.Q4ICA8	pp	229533.Q4IJ84
229533.Q4ICA8	pp	229533.V6QUE6
229533.Q4ICA8	pp	229533.Q4IQX3
229533.Q4ICA8	pp	229533.V6RDP1
229533.Q4ICA8	pp	229533.Q4IJ56
229533.I1RW28	pp	229533.Q4IAK7
229533.I1RW28	pp	229533.Q4I7L0
229533.I1RW28	pp	229533.Q4IB96
229533.I1RW28	pp	229533.Q4IMD1
229533.I1RW28	pp	229533.Q4HYB8
229533.I1RW28	pp	229533.I1S4P6
229533.I1RW28	pp	229533.Q4I5V3
229533.I1RW28	pp	229533.Q4IB89
229533.I1RW28	pp	229533.I1S1U7
229533.I1RW28	pp	229533.I1SB04
229533.I1RW28	pp	229533.Q4IPI4
229533.I1RW28	pp	229533.Q4IF76
229533.I1RW28	pp	229533.I1S0D5
229533.I1RW28	pp	229533.Q4HTT1
229533.I1RW28	pp	229533.Q4HY90
229533.I1RW28	pp	229533.I1RZF3
229533.I1RW28	pp	229533.I1S605
229533.I1RW28	pp	229533.Q4I7S1
229533.I1RW28	pp	229533.I1RWD0
229533.I1RW28	pp	229533.Q4IJH1
229533.I1RW28	pp	229533.Q4HTT2
229533.I1RW28	pp	229533.I1RW60
229533.I1RW28	pp	229533.I1RYX3
229533.I1RW28	pp	229533.Q4I948
229533.I1RW28	pp	229533.Q4IER8
229533.I1RW28	pp	229533.Q4ICA8
229533.I1RSI1	pp	229533.Q4IR08
229533.I1RSI1	pp	229533.I1RT16
229533.I1RSI1	pp	229533.Q4IER8
229533.I1RSI1	pp	229533.I1RZR6
229533.I1RSI1	pp	229533.Q4I5R3
229533.I1RSI1	pp	229533.Q4HTT2
229533.I1RSI1	pp	229533.Q4HYQ4
229533.I1RSI1	pp	229533.Q4I5I4
229533.I1RSI1	pp	229533.I1RZB5
229533.I1RSI1	pp	229533.I1RSI4
229533.I1RSI1	pp	229533.V6QWX8
229533.I1RSI1	pp	229533.Q4ICA8
229533.I1RSI1	pp	229533.Q4IJU0
229533.I1RSI1	pp	229533.Q4I7N9
229533.I1RSI1	pp	229533.Q4I5W5
229533.I1RSI1	pp	229533.I1S0F0
229533.I1RSI1	pp	229533.I1RVA7
229533.I1RSI1	pp	229533.Q4I7L0
229533.I1RSI1	pp	229533.Q4HW67
229533.I1RSI1	pp	229533.Q4IB50
229533.I1RSI1	pp	229533.Q4IMD1
229533.I1RSI1	pp	229533.I1RY99
229533.I1RSI1	pp	229533.I1RVY0
229533.I1RSI1	pp	229533.I1SB04
229533.I1RSI1	pp	229533.Q4HTT1
229533.I1RSI1	pp	229533.I1RWE1
229533.I1RSI1	pp	229533.Q4HY90
229533.I1RSI1	pp	229533.I1S0N5
229533.I1RSI1	pp	229533.Q4HYB8
229533.I1S1X7	pp	229533.I1S4N7
229533.I1S1X7	pp	229533.I1S4N8
229533.I1S1X7	pp	229533.I1S287
229533.I1S1X7	pp	229533.I1S9X9
229533.I1RJL2	pp	229533.I1RVJ1
229533.I1RJL2	pp	229533.I1RT41
229533.I1RJL2	pp	229533.I1S0R5
229533.I1RJL2	pp	229533.I1RN04
229533.I1RJL2	pp	229533.I1RLR0
229533.I1RJL2	pp	229533.I1RVY0
229533.I1RJL2	pp	229533.I1RS66
229533.I1RJL2	pp	229533.I1S9Y1
229533.I1RJL2	pp	229533.Q4IPN9
229533.I1RJL2	pp	229533.I1RNA0
229533.I1RJL2	pp	229533.Q4HTT1
229533.I1RJL2	pp	229533.Q4I099
229533.I1RJL2	pp	229533.I1RW90
229533.I1RJL2	pp	229533.Q4IJH1
229533.I1RJL2	pp	229533.I1RNP4
229533.I1RJL2	pp	229533.I1S0J3
229533.I1RJL2	pp	229533.I1RLV3
229533.I1RJL2	pp	229533.I1RQ42
229533.I1RJL2	pp	229533.I1RVL8
229533.I1RJL2	pp	229533.I1RM42
229533.I1RJL2	pp	229533.I1RWL3
229533.I1RJL2	pp	229533.I1RJU3
229533.I1RJL2	pp	229533.I1RX63
229533.I1RJL2	pp	229533.I1RKB1
229533.I1RJL2	pp	229533.I1RUG0
229533.I1RJL2	pp	229533.I1S8V3
229533.I1RJL2	pp	229533.I1RRW3
229533.I1RJL2	pp	229533.I1RZR6
229533.I1RJL2	pp	229533.I1RM36
229533.I1RJL2	pp	229533.V6QWX8
229533.I1RJL2	pp	229533.I1S214
229533.I1RJL2	pp	229533.Q4IF76
229533.I1RJL2	pp	229533.I1S8F0
229533.I1RJL2	pp	229533.I1RW91
229533.I1RJL2	pp	229533.Q4IQX3
229533.I1RJL2	pp	229533.I1RRM8
229533.I1RJL2	pp	229533.I1RNH1
229533.I1RJL2	pp	229533.I1S182
229533.I1RJL2	pp	229533.I1RPW8
229533.I1RJL2	pp	229533.Q4I5W5
229533.I1RJL2	pp	229533.I1RS30
229533.I1RJL2	pp	229533.I1RML9
229533.I1RJL2	pp	229533.I1S2E9
229533.I1RJL2	pp	229533.I1RTC2
229533.I1RJL2	pp	229533.I1S3N0
229533.I1RJL2	pp	229533.Q4IMD1
229533.I1RJL2	pp	229533.I1RWT1
229533.I1RJL2	pp	229533.I1S4M5
229533.I1RJL2	pp	229533.I1RP96
229533.I1RJL2	pp	229533.Q4HYQ4
229533.I1RJL2	pp	229533.I1S9Y0
229533.I1RJL2	pp	229533.I1RQ88
229533.I1RJL2	pp	229533.I1RSZ3
229533.I1RJL2	pp	229533.I1RW80
229533.I1RJL2	pp	229533.I1RZM2
229533.I1RJL2	pp	229533.I1S201
229533.I1RJL2	pp	229533.I1RMU8
229533.I1RJL2	pp	229533.I1RV91
229533.I1RJL2	pp	229533.I1RRZ0
229533.I1RJL2	pp	229533.Q4IJU0
229533.I1RJL2	pp	229533.I1RRG3
229533.I1RJL2	pp	229533.I1RTH2
229533.I1RJL2	pp	229533.I1RLV1
229533.I1RJL2	pp	229533.I1S8V0
229533.I1RJL2	pp	229533.I1RP21
229533.I1RJL2	pp	229533.I1RK95
229533.I1RJL2	pp	229533.I1RKQ5
229533.I1RJL2	pp	229533.I1RN17
229533.I1RJL2	pp	229533.Q4IJM4
229533.I1RJL2	pp	229533.I1RXF2
229533.I1RJL2	pp	229533.I1RR25
229533.I1RJL2	pp	229533.Q4IJ11
229533.I1RJL2	pp	229533.I1RN65
229533.I1RJL2	pp	229533.I1RUG4
229533.I1RJL2	pp	229533.I1S0N5
229533.I1RJL2	pp	229533.I1S7M2
229533.I1RJL2	pp	229533.I1RQZ2
229533.I1RJL2	pp	229533.I1RPV5
229533.I1RJL2	pp	229533.I1RW23
229533.I1RJL2	pp	229533.I1RZ59
229533.I1RJL2	pp	229533.I1RR61
229533.I1RJL2	pp	229533.V6QV38
229533.I1RJL2	pp	229533.I1RZH4
229533.I1RJL2	pp	229533.I1S0E8
229533.I1RJL2	pp	229533.I1RQA3
229533.I1RJL2	pp	229533.Q4IQT8
229533.I1RJL2	pp	229533.I1RS41
229533.I1RJL2	pp	229533.I1RPM7
229533.I1RJL2	pp	229533.I1RMV1
229533.I1RJL2	pp	229533.I1RK71
229533.I1RJL2	pp	229533.Q4HYB8
229533.I1RJL2	pp	229533.I1RZU4
229533.I1RJL2	pp	229533.I1S276
229533.I1RJL2	pp	229533.I1RRT0
229533.I1RJL2	pp	229533.I1RX14
229533.I1RJL2	pp	229533.I1S2C4
229533.I1RJL2	pp	229533.I1RZU9
229533.I1RJL2	pp	229533.I1RJY2
229533.I1RJL2	pp	229533.I1RMQ7
229533.I1RJL2	pp	229533.V6RGN5
229533.I1RJL2	pp	229533.I1RZL5
229533.I1RJL2	pp	229533.I1RJY3
229533.I1RJL2	pp	229533.I1RK92
229533.I1RJL2	pp	229533.I1S255
229533.I1RJL2	pp	229533.I1RU02
229533.I1RJL2	pp	229533.V6RIS2
229533.I1RJL2	pp	229533.I1RYS4
229533.I1RJL2	pp	229533.Q4IPC8
229533.I1RJL2	pp	229533.I1S238
229533.I1RJL2	pp	229533.I1RWT6
229533.I1RJL2	pp	229533.I1RSG8
229533.I1RJL2	pp	229533.I1RNQ6
229533.I1RJL2	pp	229533.I1S8V4
229533.I1RJL2	pp	229533.I1RRF7
229533.I1RJL2	pp	229533.I1RX64
229533.I1RJL2	pp	229533.I1RRN6
229533.I1RJL2	pp	229533.I1S9U1
229533.I1RJL2	pp	229533.Q4IER8
229533.I1RJL2	pp	229533.I1RSI1
229533.I1RJL2	pp	229533.I1RZB5
229533.I1RJL2	pp	229533.Q4I5I4
229533.I1RJL2	pp	229533.I1RM65
229533.I1RJL2	pp	229533.I1S0C6
229533.I1RJL2	pp	229533.V6QUE6
229533.I1RJL2	pp	229533.I1RYY5
229533.I1RJL2	pp	229533.I1RY44
229533.I1RJL2	pp	229533.I1RN07
229533.I1RJL2	pp	229533.I1S0Z3
229533.I1RJL2	pp	229533.I1RSA4
229533.I1RJL2	pp	229533.I1RXE5
229533.I1RJL2	pp	229533.I1RXU0
229533.I1RJL2	pp	229533.I1RK79
229533.I1RJL2	pp	229533.I1S9J6
229533.I1RJL2	pp	229533.Q4I7S1
229533.I1RJL2	pp	229533.I1RWF3
229533.I1RJL2	pp	229533.I1S3N1
229533.I1RJL2	pp	229533.I1RMD5
229533.I1RJL2	pp	229533.I1RT99
229533.I1RJL2	pp	229533.I1RT01
229533.I1RJL2	pp	229533.Q4HYI0
229533.I1RJL2	pp	229533.I1S8U9
229533.I1RJL2	pp	229533.I1RZ42
229533.I1RJL2	pp	229533.I1RNB8
229533.I1RJL2	pp	229533.Q4HTT2
229533.I1RJL2	pp	229533.I1RQZ3
229533.I1RJL2	pp	229533.I1S7M3
229533.I1RJL2	pp	229533.I1RPK5
229533.A0A098DB79	pp	229533.I1RSC7
229533.A0A098DB79	pp	229533.A0A098DNT9
229533.A0A098DB79	pp	229533.A0A098E4K9
229533.A0A098DB79	pp	229533.I1S209
229533.A0A098DB79	pp	229533.I1RDH0
229533.A0A098DB79	pp	229533.I1REN3
229533.A0A098DB79	pp	229533.A0A1C3YJA2
229533.A0A098DB79	pp	229533.A0A1C3YMC9
229533.A0A098DB79	pp	229533.I1RMQ7
229533.A0A098DB79	pp	229533.I1RKI2
229533.A0A098DB79	pp	229533.A0A1C3YN55
229533.A0A098DB79	pp	229533.I1RZT1
229533.A0A098DB79	pp	229533.I1RSZ3
229533.A0A098DB79	pp	229533.I1RMS2
229533.A0A098DB79	pp	229533.I1RUF8
229533.A0A098DB79	pp	229533.I1RRN5
229533.A0A098DB79	pp	229533.I1RTC2
229533.A0A098DB79	pp	229533.A0A1C3YJT5
229533.A0A098DB79	pp	229533.I1RZ94
229533.A0A098DB79	pp	229533.A0A1C3YM61
229533.A0A098DB79	pp	229533.A0A1C3YI39
229533.A0A098DB79	pp	229533.I1RRJ6
229533.A0A1C3YHM4	pp	229533.I1S0R4
229533.A0A1C3YHM4	pp	229533.I1RXF5
229533.A0A1C3YHM4	pp	229533.I1RWB4
229533.A0A1C3YHM4	pp	229533.I1S0R3
229533.A0A1C3YHM4	pp	229533.I1RYU1
229533.A0A1C3YHM4	pp	229533.I1RQ32
229533.A0A1C3YHM4	pp	229533.A0A1C3YII7
229533.A0A1C3YHM4	pp	229533.A0A1C3YHW1
229533.A0A1C3YHM4	pp	229533.I1RSZ1
229533.A0A1C3YHM4	pp	229533.I1RE15
229533.A0A1C3YHM4	pp	229533.Q4I6S5
229533.A0A1C3YHM4	pp	229533.I1RMF2
229533.A0A1C3YHM4	pp	229533.I1RIX1
229533.A0A1C3YHM4	pp	229533.I1RQA3
229533.A0A1C3YHM4	pp	229533.I1RG99
229533.A0A1C3YHM4	pp	229533.I1RFK0
229533.A0A1C3YHM4	pp	229533.I1RD63
229533.A0A1C3YHM4	pp	229533.I1RWT6
229533.A0A1C3YHM4	pp	229533.A0A1C3YK51
229533.A0A1C3YJ56	pp	229533.I1RP86
229533.A0A1C3YJ56	pp	229533.I1RGY2
229533.A0A1C3YJ56	pp	229533.A0A1C3YL54
229533.A0A1C3YJ56	pp	229533.I1RZM4
229533.A0A1C3YJ56	pp	229533.I1RGB2
229533.A0A1C3YJ56	pp	229533.A0A1C3YKR5
229533.A0A1C3YJ56	pp	229533.I1S8C1
229533.A0A1C3YJ56	pp	229533.I1S183
229533.A0A1C3YJ56	pp	229533.I1RQE8
229533.A0A1C3YJ56	pp	229533.V6RK96
229533.A0A1C3YJ56	pp	229533.I1RR44
229533.A0A1C3YJ56	pp	229533.I1RJY7
229533.A0A1C3YJ56	pp	229533.A0A1C3YLE2
229533.A0A1C3YJ56	pp	229533.A0A1C3YN26
229533.A0A1C3YJ56	pp	229533.I1RCZ8
229533.A0A1C3YJ56	pp	229533.V6RV57
229533.A0A1C3YJ56	pp	229533.I1RC11
229533.A0A1C3YJ56	pp	229533.I1RBE4
229533.A0A1C3YJ56	pp	229533.I1RUY6
229533.A0A1C3YJ56	pp	229533.I1S148
229533.A0A1C3YJ56	pp	229533.I1RCM5
229533.A0A1C3YJ56	pp	229533.V6RPS5
229533.A0A1C3YJ56	pp	229533.A0A1C3YM97
229533.A0A1C3YJ56	pp	229533.I1RAQ4
229533.A0A1C3YJ56	pp	229533.I1RY12
229533.A0A1C3YJ56	pp	229533.I1RUY5
229533.A0A1C3YJ56	pp	229533.I1RYK0
229533.A0A1C3YJ56	pp	229533.I1RA62
229533.A0A1C3YJ56	pp	229533.I1RMJ3
229533.A0A1C3YJ56	pp	229533.I1RH82
229533.A0A1C3YJ56	pp	229533.I1RDU0
229533.A0A1C3YJ56	pp	229533.I1RGC3
229533.A0A1C3YJ56	pp	229533.I1RNG4
229533.A0A1C3YJ56	pp	229533.I1RUR8
229533.A0A1C3YJ56	pp	229533.I1RY62
229533.A0A1C3YJ56	pp	229533.I1RSQ4
229533.A0A1C3YJ56	pp	229533.I1RM54
229533.A0A1C3YJ56	pp	229533.I1RMC5
229533.A0A1C3YJ56	pp	229533.I1RN84
229533.A0A1C3YJ56	pp	229533.I1RC29
229533.A0A1C3YJ56	pp	229533.I1S3F7
229533.A0A1C3YJ56	pp	229533.I1RQI4
229533.A0A1C3YJ56	pp	229533.I1S0S5
229533.A0A1C3YJ56	pp	229533.I1RN88
229533.A0A1C3YJ56	pp	229533.I1RND4
229533.A0A1C3YJ56	pp	229533.I1RCG5
229533.A0A1C3YJ56	pp	229533.I1R9Y8
229533.A0A1C3YJ56	pp	229533.I1S256
229533.A0A1C3YJ56	pp	229533.I1RYW3
229533.A0A1C3YJ56	pp	229533.I1S147
229533.A0A1C3YJ56	pp	229533.I1RM55
229533.A0A1C3YJ56	pp	229533.I1S149
229533.A0A1C3YJ56	pp	229533.V6RLM7
229533.I1S4Y4	pp	229533.V6RIS2
229533.I1S4Y4	pp	229533.V6RY33
229533.I1S4Y4	pp	229533.I1S7M3
229533.I1S4Y4	pp	229533.I1S7M2
229533.I1S4Y4	pp	229533.Q4I7F9
229533.Q4IAK7	pp	229533.Q4IB70
229533.Q4IAK7	pp	229533.Q4IMD1
229533.Q4IAK7	pp	229533.Q4IB50
229533.Q4IAK7	pp	229533.Q4ICA8
229533.Q4IAK7	pp	229533.Q4IEV4
229533.Q4IAK7	pp	229533.Q4IPI4
229533.I1RQ70	pp	229533.I1RT41
229533.I1RQ70	pp	229533.I1RX84
229533.I1RQ70	pp	229533.I1RTQ9
229533.I1RQ70	pp	229533.I1S0K5
229533.I1RQ70	pp	229533.I1RTC1
229533.I1RQ70	pp	229533.I1S287
229533.I1RQ70	pp	229533.V6RHZ8
229533.I1RQ70	pp	229533.I1RRB0
229533.I1RQ70	pp	229533.Q4HYZ2
229533.I1RQ70	pp	229533.I1RW76
229533.I1RQ70	pp	229533.V6RR76
229533.I1RQ70	pp	229533.I1RYW8
229533.I1RQ70	pp	229533.Q4I6S5
229533.I1RQ70	pp	229533.I1RZ60
229533.I1RQ70	pp	229533.Q4ILI9
229533.I1RQ70	pp	229533.I1S0Z3
229533.I1RQ70	pp	229533.I1S6S4
229533.I1RQ70	pp	229533.I1RYU1
229533.I1RQ70	pp	229533.I1RWB4
229533.I1RQ70	pp	229533.I1S1V7
229533.I1RQ70	pp	229533.I1RSZ6
229533.I1RQ70	pp	229533.I1RTG5
229533.I1RQ70	pp	229533.I1RSJ0
229533.A0A1C3YLB8	pp	229533.I1S0H2
229533.A0A1C3YLB8	pp	229533.I1RXB6
229533.A0A1C3YLB8	pp	229533.I1RKP5
229533.A0A1C3YLB8	pp	229533.I1RB11
229533.A0A1C3YLB8	pp	229533.I1RB58
229533.I1S9J6	pp	229533.Q4I7L0
229533.I1S9J6	pp	229533.Q4ICA8
229533.I1S9J6	pp	229533.V6QUE6
229533.I1S9J6	pp	229533.Q4IMD1
229533.I1S9J6	pp	229533.Q4HTT1
229533.I1S9J6	pp	229533.Q4HTT2
229533.I1S9J6	pp	229533.V6RLW4
229533.I1S9J6	pp	229533.Q4IJH1
229533.I1S9J6	pp	229533.Q4IF76
229533.I1S9J6	pp	229533.Q4HYB8
229533.I1S9J6	pp	229533.Q4IER8
229533.I1RDE9	pp	229533.Q4IN00
229533.I1RDE9	pp	229533.I1RSD4
229533.I1RDE9	pp	229533.I1RG57
229533.I1RDE9	pp	229533.I1RS28
229533.I1RDE9	pp	229533.I1RK90
229533.I1RDE9	pp	229533.V6QXG1
229533.I1RDE9	pp	229533.I1RK92
229533.I1RDE9	pp	229533.I1RSA4
229533.I1RDE9	pp	229533.I1RG90
229533.I1RDE9	pp	229533.I1RND5
229533.I1RDE9	pp	229533.I1RS64
229533.I1RDE9	pp	229533.I1RXB5
229533.I1RDE9	pp	229533.I1RXF2
229533.I1RDE9	pp	229533.I1RWG6
229533.I1RDE9	pp	229533.I1RWD5
229533.I1RDE9	pp	229533.I1RHI1
229533.I1RDE9	pp	229533.I1S082
229533.I1RDE9	pp	229533.I1S092
229533.I1RDE9	pp	229533.I1S4M5
229533.I1RDE9	pp	229533.I1RPA0
229533.I1RDE9	pp	229533.I1RQD4
229533.I1RDE9	pp	229533.I1S7M3
229533.I1RDE9	pp	229533.V6QXP4
229533.I1RDE9	pp	229533.I1S7X9
229533.I1RDE9	pp	229533.I1RZG7
229533.I1RDE9	pp	229533.I1RX81
229533.I1RDE9	pp	229533.I1RW57
229533.I1RDE9	pp	229533.I1RSR2
229533.I1RDE9	pp	229533.I1RFS6
229533.I1RDE9	pp	229533.I1S7M2
229533.V6QX58	pp	229533.V6QXG1
229533.V6QX58	pp	229533.V6QXP4
229533.I1RWQ8	pp	229533.I1RX04
229533.I1RWQ8	pp	229533.I1RXD7
229533.I1RWQ8	pp	229533.Q4I624
229533.I1RWQ8	pp	229533.I1S0L3
229533.I1RWQ8	pp	229533.I1S5B0
229533.I1RWQ8	pp	229533.I1RZM8
229533.I1RWQ8	pp	229533.I1S4S7
229533.I1RWQ8	pp	229533.V6RCG5
229533.I1RWQ8	pp	229533.V6QW22
229533.I1RWQ8	pp	229533.V6RCZ8
229533.I1RWQ8	pp	229533.V6RIV9
229533.I1RWQ8	pp	229533.I1S0L4
229533.I1RWQ8	pp	229533.I1S265
229533.I1RWQ8	pp	229533.I1S1W9
229533.I1RWQ8	pp	229533.I1S5R1
229533.I1RWQ8	pp	229533.I1RZZ9
229533.I1RHP9	pp	229533.Q4HTT2
229533.I1RHP9	pp	229533.Q4I5R3
229533.I1RHP9	pp	229533.Q4IR08
229533.I1RHP9	pp	229533.I1RQ19
229533.I1RHP9	pp	229533.I1RSI1
229533.I1RHP9	pp	229533.I1RXE5
229533.I1RHP9	pp	229533.I1RU02
229533.I1RHP9	pp	229533.Q4IER8
229533.I1RHP9	pp	229533.I1RK15
229533.I1RHP9	pp	229533.I1RZU9
229533.I1RHP9	pp	229533.I1RQE9
229533.I1RHP9	pp	229533.I1RKR6
229533.I1RHP9	pp	229533.V6QV38
229533.I1RHP9	pp	229533.I1RT16
229533.I1RHP9	pp	229533.I1RUQ6
229533.I1RHP9	pp	229533.I1RMA5
229533.I1RHP9	pp	229533.I1RYV3
229533.I1RHP9	pp	229533.Q4IEV4
229533.I1RHP9	pp	229533.I1RYV4
229533.I1RHP9	pp	229533.Q4I7S1
229533.I1RHP9	pp	229533.Q4IMD1
229533.I1RHP9	pp	229533.I1RWU3
229533.I1RHP9	pp	229533.Q4IB50
229533.I1RHP9	pp	229533.I1S1U7
229533.I1RHP9	pp	229533.I1RW28
229533.I1RHP9	pp	229533.I1RPX5
229533.I1RHP9	pp	229533.I1S0N5
229533.I1RHP9	pp	229533.I1RVY0
229533.I1RHP9	pp	229533.I1RPR8
229533.I1RHP9	pp	229533.I1RPY4
229533.I1RKA0	pp	229533.I1RRI2
229533.I1RKA0	pp	229533.I1RQN9
229533.I1RKA0	pp	229533.I1RRJ8
229533.I1RKA0	pp	229533.I1RS47
229533.I1RKA0	pp	229533.I1RSR3
229533.I1RKA0	pp	229533.I1S7X9
229533.I1RKA0	pp	229533.I1S0S6
229533.I1RKA0	pp	229533.P0C431
229533.I1RKA0	pp	229533.I1RTB7
229533.I1RAR5	pp	229533.I1RBY9
229533.I1RAR5	pp	229533.I1RWF9
229533.I1RAR5	pp	229533.I1RH91
229533.I1RAR5	pp	229533.I1RNM7
229533.I1RAR5	pp	229533.I1S3T6
229533.I1RAR5	pp	229533.I1RSD7
229533.I1RAR5	pp	229533.I1S223
229533.I1RAR5	pp	229533.I1RST9
229533.I1RAR5	pp	229533.I1S267
229533.I1RLJ8	pp	229533.I1RRJ6
229533.I1RLJ8	pp	229533.I1RWM6
229533.I1RLJ8	pp	229533.I1RVW0
229533.I1RLJ8	pp	229533.Q4HTT1
229533.I1RLJ8	pp	229533.Q4IB89
229533.I1RLJ8	pp	229533.I1RMJ8
229533.I1RLJ8	pp	229533.I1RZT1
229533.I1RLJ8	pp	229533.I1RRT1
229533.I1RLJ8	pp	229533.I1S4P6
229533.I1RLJ8	pp	229533.I1RXZ4
229533.I1RLJ8	pp	229533.Q4INS6
229533.I1RLJ8	pp	229533.I1RYV3
229533.A0A0E0RMT9	pp	229533.I1RPA6
229533.A0A0E0RMT9	pp	229533.A0A1C3YL99
229533.A0A0E0RMT9	pp	229533.A0A0E0RS12
229533.A0A0E0RMT9	pp	229533.I1RHI1
229533.A0A0E0RMT9	pp	229533.I1RDE9
229533.A0A0E0RMT9	pp	229533.V6QX58
229533.A0A0E0RMT9	pp	229533.I1RBD6
229533.A0A0E0RMT9	pp	229533.I1RAR5
229533.A0A1C3YIC5	pp	229533.I1S6S4
229533.A0A1C3YIC5	pp	229533.I1S1V4
229533.A0A1C3YIC5	pp	229533.I1S4S9
229533.A0A1C3YIC5	pp	229533.I1RK33
229533.A0A1C3YIC5	pp	229533.I1RE03
229533.A0A1C3YIC5	pp	229533.A0A1C3YKU7
229533.A0A1C3YIC5	pp	229533.I1RE18
229533.A0A1C3YIC5	pp	229533.I1RPU5
229533.A0A1C3YIC5	pp	229533.I1S0K5
229533.A0A1C3YIC5	pp	229533.I1RFS7
229533.A0A1C3YIC5	pp	229533.A0A1C3YN81
229533.A0A1C3YIC5	pp	229533.A0A1C3YIE3
229533.A0A1C3YIC5	pp	229533.I1RFV4
229533.A0A1C3YIC5	pp	229533.I1RMF2
229533.A0A1C3YIC5	pp	229533.A0A1C3YM48
229533.A0A1C3YIC5	pp	229533.I1RYU1
229533.A0A1C3YIC5	pp	229533.I1RMR7
229533.A0A1C3YIC5	pp	229533.I1S830
229533.A0A1C3YIC5	pp	229533.I1RXF5
229533.A0A1C3YIC5	pp	229533.I1RC52
229533.A0A1C3YIC5	pp	229533.I1RK86
229533.A0A1C3YIC5	pp	229533.I1S278
229533.A0A1C3YIC5	pp	229533.I1RNA3
229533.A0A1C3YIC5	pp	229533.Q4I6S5
229533.A0A1C3YIC5	pp	229533.I1RZJ9
229533.A0A1C3YIC5	pp	229533.I1RJT0
229533.I1RHC7	pp	229533.I1RNG4
229533.I1RC67	pp	229533.I1S1W3
229533.I1RC67	pp	229533.I1RPK0
229533.I1RC67	pp	229533.I1RTG7
229533.I1RC67	pp	229533.I1RN84
229533.I1RC67	pp	229533.I1RHJ2
229533.I1RC67	pp	229533.I1RMJ3
229533.I1RC67	pp	229533.I1RYP2
229533.I1RC67	pp	229533.I1S0S5
229533.I1RC67	pp	229533.I1RXR1
229533.I1RC67	pp	229533.I1RR68
229533.I1RC67	pp	229533.I1RE79
229533.I1RC67	pp	229533.I1RXU9
229533.I1RC67	pp	229533.I1RCN8
229533.I1RC67	pp	229533.V6QWB1
229533.I1RC67	pp	229533.I1RKZ4
229533.I1RC67	pp	229533.I1RN46
229533.I1RC67	pp	229533.V6RUT5
229533.I1RC67	pp	229533.I1RQH5
229533.I1RC67	pp	229533.I1S2A1
229533.I1RC67	pp	229533.I1S887
229533.I1RC67	pp	229533.V6R7V8
229533.I1RC67	pp	229533.I1S8Z2
229533.I1RCG7	pp	229533.V6R1K4
229533.I1RCG7	pp	229533.V6R729
229533.I1RCG7	pp	229533.I1RS47
229533.I1RCG7	pp	229533.I1RPT0
229533.I1RCG7	pp	229533.I1RMQ6
229533.I1RCG7	pp	229533.I1RCQ1
229533.I1RCG7	pp	229533.I1RSX9
229533.I1RCG7	pp	229533.I1RMW4
229533.I1RCG7	pp	229533.I1RZE7
229533.I1RCG7	pp	229533.I1RTT0
229533.I1RCG7	pp	229533.I1RNU7
229533.I1RCG7	pp	229533.I1RVW6
229533.I1RCG7	pp	229533.I1RVX8
229533.I1RCG7	pp	229533.I1RWT0
229533.I1RCG7	pp	229533.I1RSU2
229533.I1RCG7	pp	229533.V6RVJ3
229533.I1RCG7	pp	229533.I1RPM6
229533.I1RCG7	pp	229533.V6RQW4
229533.I1RCG7	pp	229533.I1RJU4
229533.I1RCG7	pp	229533.I1S064
229533.I1RCG7	pp	229533.I1RQ12
229533.I1RCG7	pp	229533.Q4I5G1
229533.I1RCG7	pp	229533.I1RXB6
229533.I1RCG7	pp	229533.I1RE90
229533.I1RCG7	pp	229533.I1RCN8
229533.I1S788	pp	229533.I1S987
229533.I1S788	pp	229533.Q4IB89
229533.I1S788	pp	229533.Q4INS6
229533.I1S788	pp	229533.Q4IPN9
229533.I1S788	pp	229533.Q4HTT2
229533.I1S788	pp	229533.I1S998
229533.I1S788	pp	229533.Q4HTT1
229533.I1S788	pp	229533.I1S9G7
229533.I1RRJ0	pp	229533.I1RSG8
229533.I1RRJ0	pp	229533.I1RS38
229533.I1RRJ0	pp	229533.I1RWB4
229533.I1RB90	pp	229533.I1RZQ6
229533.I1RB90	pp	229533.I1RRB5
229533.I1RB90	pp	229533.I1RZM1
229533.I1RB90	pp	229533.I1RWT2
229533.I1RB90	pp	229533.I1RSV0
229533.I1RB90	pp	229533.I1RE49
229533.I1RM59	pp	229533.I1RNG4
229533.I1RN14	pp	229533.I1S1W8
229533.I1RN14	pp	229533.I1S3G4
229533.I1RN14	pp	229533.I1RY87
229533.I1RN14	pp	229533.I1S132
229533.I1RN14	pp	229533.I1RNG4
229533.I1RN14	pp	229533.I1RN16
229533.I1RN14	pp	229533.I1S2M8
229533.A0A1C3YI23	pp	229533.I1RG90
229533.A0A1C3YI23	pp	229533.I1RFQ5
229533.A0A1C3YI23	pp	229533.Q4IJU0
229533.A0A1C3YI23	pp	229533.I1S0B1
229533.A0A1C3YI23	pp	229533.I1R9Y7
229533.A0A1C3YI23	pp	229533.Q4IPZ1
229533.A0A1C3YI23	pp	229533.I1RAI9
229533.A0A1C3YI23	pp	229533.I1S0N5
229533.A0A1C3YI23	pp	229533.I1REK8
229533.A0A1C3YI23	pp	229533.I1S5Z2
229533.A0A1C3YI23	pp	229533.I1RCR5
229533.A0A1C3YI23	pp	229533.I1REN3
229533.A0A1C3YI23	pp	229533.I1R9C7
229533.A0A1C3YI23	pp	229533.I1RPA0
229533.A0A1C3YI23	pp	229533.I1S5X9
229533.A0A1C3YI23	pp	229533.I1RUG4
229533.A0A1C3YI23	pp	229533.I1S8V0
229533.A0A1C3YI23	pp	229533.V6QV38
229533.A0A1C3YI23	pp	229533.I1RR25
229533.A0A1C3YI23	pp	229533.I1RE31
229533.A0A1C3YI23	pp	229533.I1RFL4
229533.A0A1C3YI23	pp	229533.I1RW23
229533.A0A1C3YI23	pp	229533.I1S276
229533.A0A1C3YI23	pp	229533.A0A1C3YL10
229533.A0A1C3YI23	pp	229533.I1RWR7
229533.A0A1C3YI23	pp	229533.I1RMV1
229533.A0A1C3YI23	pp	229533.I1S0E8
229533.A0A1C3YI23	pp	229533.I1S2C4
229533.A0A1C3YI23	pp	229533.I1RWN6
229533.A0A1C3YI23	pp	229533.I1RJL2
229533.A0A1C3YI23	pp	229533.I1RYS4
229533.A0A1C3YI23	pp	229533.I1RZZ1
229533.A0A1C3YI23	pp	229533.I1RRY9
229533.A0A1C3YI23	pp	229533.I1RA36
229533.A0A1C3YI23	pp	229533.I1RCH5
229533.A0A1C3YI23	pp	229533.I1RPV5
229533.A0A1C3YI23	pp	229533.I1RZL5
229533.A0A1C3YI23	pp	229533.I1RAW0
229533.A0A1C3YI23	pp	229533.V6QXG1
229533.A0A1C3YI23	pp	229533.I1RR61
229533.A0A1C3YI23	pp	229533.I1RDZ6
229533.A0A1C3YI23	pp	229533.Q4I6B0
229533.A0A1C3YI23	pp	229533.I1RWF3
229533.A0A1C3YI23	pp	229533.I1RZU4
229533.A0A1C3YI23	pp	229533.I1RJY2
229533.A0A1C3YI23	pp	229533.I1RWX8
229533.A0A1C3YI23	pp	229533.Q4IJM4
229533.A0A1C3YI23	pp	229533.I1S1C7
229533.A0A1C3YI23	pp	229533.I1RA38
229533.A0A1C3YI23	pp	229533.I1RT03
229533.A0A1C3YI23	pp	229533.A0A1C3YN55
229533.A0A1C3YI23	pp	229533.I1RWN5
229533.A0A1C3YI23	pp	229533.I1RYW3
229533.A0A1C3YI23	pp	229533.I1RT99
229533.A0A1C3YI23	pp	229533.I1RQZ2
229533.A0A1C3YI23	pp	229533.I1RD38
229533.A0A1C3YI23	pp	229533.I1RB92
229533.A0A1C3YI23	pp	229533.I1RT01
229533.A0A1C3YI23	pp	229533.I1RK79
229533.A0A1C3YI23	pp	229533.I1RSI1
229533.A0A1C3YI23	pp	229533.I1RK95
229533.A0A1C3YI23	pp	229533.I1RZU9
229533.A0A1C3YI23	pp	229533.I1RY03
229533.A0A1C3YI23	pp	229533.A0A1C3YKF1
229533.A0A1C3YI23	pp	229533.A0A1C3YIN6
229533.A0A1C3YI23	pp	229533.I1RY44
229533.A0A1C3YI23	pp	229533.I1RRI2
229533.A0A1C3YI23	pp	229533.I1RXE5
229533.A0A1C3YI23	pp	229533.I1RS41
229533.A0A1C3YI23	pp	229533.I1RM65
229533.A0A1C3YI23	pp	229533.I1RPM7
229533.A0A1C3YI23	pp	229533.I1RSA4
229533.A0A1C3YI23	pp	229533.I1RN07
229533.A0A1C3YI23	pp	229533.I1RCG6
229533.A0A1C3YI23	pp	229533.I1RJW8
229533.A0A1C3YI23	pp	229533.I1RRN6
229533.A0A1C3YI23	pp	229533.I1RCW8
229533.A0A1C3YI23	pp	229533.I1RK71
229533.A0A1C3YI23	pp	229533.I1RJV3
229533.A0A1C3YI23	pp	229533.Q4IER8
229533.A0A1C3YI23	pp	229533.I1S0J1
229533.A0A1C3YI23	pp	229533.I1RBJ1
229533.A0A1C3YI23	pp	229533.I1S9U1
229533.A0A1C3YI23	pp	229533.I1RSG8
229533.A0A1C3YI23	pp	229533.I1RA70
229533.A0A1C3YI23	pp	229533.I1S504
229533.A0A1C3YI23	pp	229533.A0A1C3YKV3
229533.A0A1C3YI23	pp	229533.I1RA55
229533.A0A1C3YI23	pp	229533.I1S8Y0
229533.A0A1C3YI23	pp	229533.I1S8R3
229533.A0A1C3YI23	pp	229533.I1RNB8
229533.A0A1C3YI23	pp	229533.A0A1C3YJR3
229533.A0A1C3YI23	pp	229533.A0A1C3YKB0
229533.A0A1C3YI23	pp	229533.I1S255
229533.A0A1C3YI23	pp	229533.I1RTH6
229533.A0A1C3YI23	pp	229533.Q4HYB8
229533.A0A1C3YI23	pp	229533.I1RQ81
229533.A0A1C3YI23	pp	229533.I1RZB5
229533.A0A1C3YI23	pp	229533.I1RQZ3
229533.A0A1C3YI23	pp	229533.I1RJY3
229533.A0A1C3YI23	pp	229533.Q4IQT8
229533.A0A1C3YI23	pp	229533.I1RZ42
229533.A0A1C3YI23	pp	229533.I1RU02
229533.A0A1C3YI23	pp	229533.I1RCM5
229533.A0A1C3YI23	pp	229533.I1RC15
229533.A0A1C3YI23	pp	229533.I1RRT0
229533.A0A1C3YI23	pp	229533.I1RE01
229533.A0A1C3YI23	pp	229533.I1RDC9
229533.A0A1C3YI23	pp	229533.I1RS18
229533.A0A1C3YI23	pp	229533.I1S0C6
229533.A0A1C3YI23	pp	229533.I1RZK5
229533.A0A1C3YI23	pp	229533.V6QUE6
229533.A0A1C3YI23	pp	229533.I1RMQ7
229533.A0A1C3YI23	pp	229533.I1RCR8
229533.A0A1C3YI23	pp	229533.A0A1C3YJZ9
229533.A0A1C3YI23	pp	229533.A0A1C3YK34
229533.A0A1C3YI23	pp	229533.I1RUP9
229533.A0A1C3YI23	pp	229533.I1RI82
229533.A0A1C3YI23	pp	229533.I1RAR2
229533.A0A1C3YI23	pp	229533.I1RE14
229533.A0A1C3YI23	pp	229533.Q4I5I4
229533.A0A1C3YI23	pp	229533.I1RNP4
229533.A0A1C3YI23	pp	229533.I1RJI3
229533.A0A1C3YI23	pp	229533.I1RFQ0
229533.A0A1C3YI23	pp	229533.I1RM42
229533.A0A1C3YI23	pp	229533.I1RBM3
229533.A0A1C3YI23	pp	229533.I1RD22
229533.A0A1C3YI23	pp	229533.I1S7M3
229533.A0A1C3YI23	pp	229533.I1RE65
229533.A0A1C3YI23	pp	229533.A0A1C3YMI5
229533.A0A1C3YI23	pp	229533.I1RC17
229533.A0A1C3YI23	pp	229533.I1RRF7
229533.A0A1C3YI23	pp	229533.Q4HYI0
229533.A0A1C3YI23	pp	229533.I1RHL7
229533.A0A1C3YI23	pp	229533.I1RLV3
229533.A0A1C3YI23	pp	229533.V6RIS2
229533.A0A1C3YI23	pp	229533.I1S3N1
229533.A0A1C3YI23	pp	229533.I1RNQ6
229533.A0A1C3YI23	pp	229533.I1RG11
229533.A0A1C3YI23	pp	229533.Q4I099
229533.A0A1C3YI23	pp	229533.A0A1C3YLW6
229533.A0A1C3YI23	pp	229533.I1S8U9
229533.A0A1C3YI23	pp	229533.I1RVL8
229533.A0A1C3YI23	pp	229533.Q4HTT2
229533.A0A1C3YI23	pp	229533.I1RUG3
229533.A0A1C3YI23	pp	229533.A0A1C3YI60
229533.A0A1C3YI23	pp	229533.I1RCQ6
229533.A0A1C3YI23	pp	229533.I1S8Y1
229533.A0A1C3YI23	pp	229533.I1RXU0
229533.A0A1C3YI23	pp	229533.A0A1C3YJ12
229533.A0A1C3YI23	pp	229533.I1RZM8
229533.A0A1C3YI23	pp	229533.A0A1C3YKX5
229533.A0A1C3YI23	pp	229533.Q4I7S1
229533.A0A1C3YI23	pp	229533.Q4HTT1
229533.A0A1C3YI23	pp	229533.I1S2H4
229533.A0A1C3YI23	pp	229533.V6RMW6
229533.A0A1C3YI23	pp	229533.I1RRI1
229533.A0A1C3YI23	pp	229533.I1RC29
229533.A0A1C3YI23	pp	229533.I1RB71
229533.A0A1C3YI23	pp	229533.A0A1C3YMY3
229533.A0A1C3YI23	pp	229533.A0A1C3YJZ2
229533.A0A1C3YI23	pp	229533.V6R042
229533.A0A1C3YI23	pp	229533.Q4IPN9
229533.A0A1C3YI23	pp	229533.I1RSQ3
229533.A0A1C3YI23	pp	229533.I1RN04
229533.A0A1C3YI23	pp	229533.I1RCB7
229533.A0A1C3YI23	pp	229533.I1RBR5
229533.A0A1C3YI23	pp	229533.I1S9Y1
229533.A0A1C3YI23	pp	229533.I1R9M0
229533.A0A1C3YI23	pp	229533.I1RWL3
229533.A0A1C3YI23	pp	229533.I1RLR0
229533.A0A1C3YI23	pp	229533.I1RD36
229533.A0A1C3YI23	pp	229533.I1RZZ9
229533.A0A1C3YI23	pp	229533.I1RS66
229533.A0A1C3YI23	pp	229533.I1RVY0
229533.A0A1C3YI23	pp	229533.I1RRT8
229533.A0A1C3YI23	pp	229533.I1S5R1
229533.A0A1C3YI23	pp	229533.I1RXZ3
229533.A0A1C3YI23	pp	229533.I1S2B8
229533.A0A1C3YI23	pp	229533.I1RA84
229533.A0A1C3YI23	pp	229533.A0A1C3YIR8
229533.A0A1C3YI23	pp	229533.I1RW91
229533.A0A1C3YI23	pp	229533.I1S0R5
229533.A0A1C3YI23	pp	229533.I1RR24
229533.A0A1C3YI23	pp	229533.I1S0X6
229533.A0A1C3YI23	pp	229533.I1RVJ1
229533.A0A1C3YI23	pp	229533.V6QWX8
229533.A0A1C3YI23	pp	229533.I1RC00
229533.A0A1C3YI23	pp	229533.I1RQ42
229533.A0A1C3YI23	pp	229533.I1S214
229533.A0A1C3YI23	pp	229533.I1RTH2
229533.A0A1C3YI23	pp	229533.I1RBS0
229533.A0A1C3YI23	pp	229533.I1RZR6
229533.A0A1C3YI23	pp	229533.I1R9Q0
229533.A0A1C3YI23	pp	229533.I1RYI9
229533.A0A1C3YI23	pp	229533.A0A1C3YKM9
229533.A0A1C3YI23	pp	229533.I1S0J3
229533.A0A1C3YI23	pp	229533.I1RLV1
229533.A0A1C3YI23	pp	229533.I1RE30
229533.A0A1C3YI23	pp	229533.I1RE66
229533.A0A1C3YI23	pp	229533.I1RZ39
229533.A0A1C3YI23	pp	229533.I1RKQ5
229533.A0A1C3YI23	pp	229533.I1RUG0
229533.A0A1C3YI23	pp	229533.I1RNH1
229533.A0A1C3YI23	pp	229533.I1RX63
229533.A0A1C3YI23	pp	229533.I1S503
229533.A0A1C3YI23	pp	229533.I1RAB5
229533.A0A1C3YI23	pp	229533.I1RRW3
229533.A0A1C3YI23	pp	229533.I1RC24
229533.A0A1C3YI23	pp	229533.A0A1C3YLK8
229533.A0A1C3YI23	pp	229533.I1RJU3
229533.A0A1C3YI23	pp	229533.I1RW90
229533.A0A1C3YI23	pp	229533.Q4I5W5
229533.A0A1C3YI23	pp	229533.I1RB50
229533.A0A1C3YI23	pp	229533.V6R3X5
229533.A0A1C3YI23	pp	229533.I1RPW8
229533.A0A1C3YI23	pp	229533.Q4IMD1
229533.A0A1C3YI23	pp	229533.I1RWK3
229533.A0A1C3YI23	pp	229533.I1RAD1
229533.A0A1C3YI23	pp	229533.I1RN67
229533.A0A1C3YI23	pp	229533.I1RJN9
229533.A0A1C3YI23	pp	229533.I1RX46
229533.A0A1C3YI23	pp	229533.I1RZM2
229533.A0A1C3YI23	pp	229533.I1RS30
229533.A0A1C3YI23	pp	229533.A0A1C3YK88
229533.A0A1C3YI23	pp	229533.I1RS43
229533.A0A1C3YI23	pp	229533.I1RW80
229533.A0A1C3YI23	pp	229533.Q4HYQ4
229533.A0A1C3YI23	pp	229533.I1S182
229533.A0A1C3YI23	pp	229533.I1RMU8
229533.A0A1C3YI23	pp	229533.A0A1C3YKM6
229533.A0A1C3YI23	pp	229533.I1RHL8
229533.A0A1C3YI23	pp	229533.A0A1C3YM43
229533.A0A1C3YI23	pp	229533.A0A1C3YIP5
229533.A0A1C3YI23	pp	229533.I1S3N0
229533.A0A1C3YI23	pp	229533.I1RFW1
229533.A0A1C3YI23	pp	229533.I1RGA4
229533.A0A1C3YI23	pp	229533.A0A1C3YJT5
229533.A0A1C3YI23	pp	229533.I1RAX6
229533.A0A1C3YI23	pp	229533.I1RRG3
229533.A0A1C3YI23	pp	229533.I1RBC7
229533.A0A1C3YI23	pp	229533.I1RBV3
229533.A0A1C3YI23	pp	229533.I1RTC2
229533.A0A1C3YI23	pp	229533.I1RKB1
229533.A0A1C3YI23	pp	229533.A0A1C3YK13
229533.A0A1C3YI23	pp	229533.I1RA46
229533.A0A1C3YI23	pp	229533.I1RDD3
229533.A0A1C3YI23	pp	229533.A0A1C3YMK1
229533.A0A1C3YI23	pp	229533.I1RHQ5
229533.A0A1C3YI23	pp	229533.I1S0R7
229533.A0A1C3YI23	pp	229533.V6RTJ8
229533.A0A1C3YI23	pp	229533.I1RP96
229533.A0A1C3YI23	pp	229533.I1RFT1
229533.A0A1C3YI23	pp	229533.I1RJV4
229533.A0A1C3YI23	pp	229533.A0A1C3YLP8
229533.A0A1C3YI23	pp	229533.I1RSQ7
229533.A0A1C3YI23	pp	229533.I1RML9
229533.A0A1C3YI23	pp	229533.I1RV91
229533.A0A1C3YI23	pp	229533.I1S7M2
229533.A0A1C3YI23	pp	229533.I1RFL7
229533.A0A1C3YI23	pp	229533.I1RBW4
229533.A0A1C3YI23	pp	229533.I1S201
229533.A0A1C3YI23	pp	229533.I1RC20
229533.A0A1C3YI23	pp	229533.I1RAV6
229533.A0A1C3YI23	pp	229533.I1RXF2
229533.A0A1C3YI23	pp	229533.I1RP21
229533.A0A1C3YI23	pp	229533.Q4IJ11
229533.A0A1C3YI23	pp	229533.I1RSZ3
229533.A0A1C3YI23	pp	229533.I1S2E9
229533.A0A1C3YI23	pp	229533.I1RTD5
229533.A0A1C3YI23	pp	229533.I1RGR8
229533.A0A1C3YI23	pp	229533.I1RQ88
229533.A0A1C3YI23	pp	229533.I1RXD7
229533.I1RGX1	pp	229533.I1RUR8
229533.I1RGX1	pp	229533.V6RUY9
229533.I1RGX1	pp	229533.I1RN84
229533.I1RGX1	pp	229533.V6RV57
229533.I1RGX1	pp	229533.I1S0S5
229533.I1RGX1	pp	229533.I1RMJ3
229533.I1RGX1	pp	229533.I1RSQ4
229533.I1RGX1	pp	229533.I1RND4
229533.I1RGX1	pp	229533.I1RYW3
229533.I1RGX1	pp	229533.I1RYK0
229533.I1RGX1	pp	229533.I1RZM4
229533.I1RGX1	pp	229533.I1RNG4
229533.I1RGX1	pp	229533.I1RQE8
229533.I1RGX1	pp	229533.V6RLM7
229533.I1RGX1	pp	229533.I1RH82
229533.I1RGX1	pp	229533.I1RUY5
229533.I1RGX1	pp	229533.I1RY12
229533.I1RGX1	pp	229533.I1S8C1
229533.I1RGX1	pp	229533.V6RK96
229533.I1RGX1	pp	229533.I1RP86
229533.I1RGX1	pp	229533.I1RUY6
229533.I1RGX1	pp	229533.I1RJY7
229533.I1RGX1	pp	229533.I1S183
229533.Q4I5I4	pp	229533.Q4I5R3
229533.Q4I5I4	pp	229533.V6QUE6
229533.Q4I5I4	pp	229533.Q4ICA8
229533.Q4I5I4	pp	229533.Q4I7X1
229533.Q4I5I4	pp	229533.Q4IPC8
229533.Q4I5I4	pp	229533.Q4IJU0
229533.Q4I5I4	pp	229533.V6RDZ4
229533.Q4I5I4	pp	229533.V6QV38
229533.Q4I5I4	pp	229533.V6QVD5
229533.Q4I5I4	pp	229533.Q4I5U9
229533.Q4I5I4	pp	229533.Q4I5W5
229533.Q4I5I4	pp	229533.Q4IPA4
229533.Q4I5I4	pp	229533.Q4IB50
229533.Q4I5I4	pp	229533.Q4IER8
229533.Q4I5I4	pp	229533.V6QWX8
229533.Q4I5I4	pp	229533.Q4IJ11
229533.Q4I5I4	pp	229533.Q4IPN9
229533.A0A1C3YMV8	pp	229533.I1S6C7
229533.A0A1C3YMV8	pp	229533.I1RZN1
229533.A0A1C3YMV8	pp	229533.I1RIM5
229533.A0A1C3YMV8	pp	229533.I1RNG4
229533.A0A1C3YMV8	pp	229533.I1RFV2
229533.I1RYN7	pp	229533.Q4IPI4
229533.I1RYN7	pp	229533.Q4HTT1
229533.I1RYN7	pp	229533.Q4I7L0
229533.I1RYN7	pp	229533.I1S1V2
229533.I1RYN7	pp	229533.Q4IER8
229533.A0A1C3YIV0	pp	229533.I1RBA4
229533.A0A1C3YIV0	pp	229533.I1RXR1
229533.A0A1C3YIV0	pp	229533.I1RBF3
229533.A0A1C3YIV0	pp	229533.A0A1C3YKF3
229533.A0A1C3YIV0	pp	229533.I1RXU9
229533.A0A1C3YIV0	pp	229533.I1RTG7
229533.A0A1C3YIV0	pp	229533.I1S1W3
229533.A0A1C3YIV0	pp	229533.A0A1C3YKY6
229533.A0A1C3YIV0	pp	229533.I1RYP2
229533.A0A1C3YIV0	pp	229533.I1S887
229533.A0A1C3YIV0	pp	229533.I1RPK0
229533.A0A1C3YIV0	pp	229533.A0A1C3YLC1
229533.A0A1C3YIV0	pp	229533.I1RMJ3
229533.A0A1C3YIV0	pp	229533.A0A1C3YLE2
229533.A0A1C3YIV0	pp	229533.A0A1C3YJZ0
229533.A0A1C3YIV0	pp	229533.I1RCN8
229533.A0A1C3YIV0	pp	229533.I1RHJ2
229533.A0A1C3YIV0	pp	229533.I1RKZ4
229533.A0A1C3YIV0	pp	229533.I1RR68
229533.A0A1C3YIV0	pp	229533.I1RN46
229533.A0A1C3YIV0	pp	229533.I1RN84
229533.A0A1C3YIV0	pp	229533.I1S2A1
229533.A0A1C3YIV0	pp	229533.I1RBE4
229533.A0A1C3YIV0	pp	229533.I1S0S5
229533.A0A1C3YIV0	pp	229533.V6R7V8
229533.A0A1C3YIV0	pp	229533.I1RE79
229533.A0A1C3YIV0	pp	229533.I1S8Z2
229533.A0A1C3YIV0	pp	229533.I1RBD5
229533.A0A1C3YIV0	pp	229533.I1RA85
229533.A0A1C3YIV0	pp	229533.V6RUT5
229533.A0A1C3YIV0	pp	229533.A0A1C3YJL7
229533.A0A1C3YHS2	pp	229533.I1RDQ9
229533.A0A1C3YHS2	pp	229533.I1RWB4
229533.A0A1C3YHS2	pp	229533.I1RNM1
229533.A0A1C3YHS2	pp	229533.I1RQ32
229533.A0A1C3YHS2	pp	229533.Q4I5V3
229533.A0A1C3YHS2	pp	229533.I1RN27
229533.A0A1C3YHS2	pp	229533.I1RRJ0
229533.A0A1C3YHS2	pp	229533.I1RMT6
229533.A0A1C3YHS2	pp	229533.A0A1C3YK01
229533.A0A1C3YHS2	pp	229533.A0A1C3YI81
229533.A0A1C3YHS2	pp	229533.A0A1C3YHX4
229533.A0A1C3YHS2	pp	229533.Q4I7S1
229533.A0A1C3YHS2	pp	229533.Q4IPC8
229533.A0A1C3YHS2	pp	229533.I1RN49
229533.I1RK33	pp	229533.I1S6S4
229533.I1RK33	pp	229533.I1RW84
229533.I1RK33	pp	229533.I1S1V4
229533.I1RK33	pp	229533.I1RMV6
229533.I1RK33	pp	229533.I1RM18
229533.I1RK33	pp	229533.I1RYU1
229533.I1RK33	pp	229533.I1S830
229533.I1RK33	pp	229533.I1RZ93
229533.I1RK33	pp	229533.I1RPU5
229533.I1RK33	pp	229533.I1RMF2
229533.I1RK33	pp	229533.I1RZ60
229533.I1RK33	pp	229533.Q4I6S5
229533.I1RK33	pp	229533.I1RR93
229533.I1RK33	pp	229533.I1S278
229533.I1RK33	pp	229533.I1RNA3
229533.A0A098E375	pp	229533.I1S8C1
229533.A0A098E375	pp	229533.I1RQE8
229533.A0A098E375	pp	229533.I1RC11
229533.A0A098E375	pp	229533.I1RCM5
229533.A0A098E375	pp	229533.A0A1C3YN26
229533.A0A098E375	pp	229533.I1RAQ4
229533.A0A098E375	pp	229533.I1RY12
229533.A0A098E375	pp	229533.I1RP86
229533.A0A098E375	pp	229533.I1RUY5
229533.A0A098E375	pp	229533.I1RZM4
229533.A0A098E375	pp	229533.I1RH82
229533.A0A098E375	pp	229533.I1RDU0
229533.A0A098E375	pp	229533.I1RGB2
229533.A0A098E375	pp	229533.I1RJY7
229533.A0A098E375	pp	229533.I1RC29
229533.A0A098E375	pp	229533.I1S183
229533.A0A098E375	pp	229533.I1R9Y8
229533.A0A098E375	pp	229533.A0A1C3YKR5
229533.A0A098E375	pp	229533.I1RUR8
229533.A0A098E375	pp	229533.A0A1C3YLE2
229533.A0A098E375	pp	229533.V6RV57
229533.A0A098E375	pp	229533.I1RBE4
229533.A0A098E375	pp	229533.I1RMJ3
229533.A0A098E375	pp	229533.V6RK96
229533.A0A098E375	pp	229533.I1RNG4
229533.A0A098E375	pp	229533.I1RYW3
229533.A0A098E375	pp	229533.I1RUY6
229533.A0A098E375	pp	229533.I1RCG5
229533.A0A098E375	pp	229533.I1RYK0
229533.A0A098E375	pp	229533.I1RSQ4
229533.A0A098E375	pp	229533.A0A1C3YHU3
229533.A0A098E375	pp	229533.A0A0E0RU55
229533.A0A098E375	pp	229533.I1RN84
229533.A0A098E375	pp	229533.I1S0S5
229533.A0A098E375	pp	229533.I1RND4
229533.A0A098E375	pp	229533.V6RLM7
229533.A0A0E0RTW3	pp	229533.I1RWU3
229533.A0A0E0RTW3	pp	229533.A0A0E0SPD4
229533.A0A0E0RTW3	pp	229533.I1RPY4
229533.A0A0E0RTW3	pp	229533.A0A1C3YJZ2
229533.A0A0E0RTW3	pp	229533.I1RYV4
229533.A0A0E0RTW3	pp	229533.I1RPR8
229533.A0A0E0RTW3	pp	229533.Q4IMD1
229533.A0A0E0RTW3	pp	229533.I1RB36
229533.A0A0E0RTW3	pp	229533.I1RUQ6
229533.A0A0E0RTW3	pp	229533.I1RW28
229533.A0A0E0RTW3	pp	229533.I1REF2
229533.A0A0E0RTW3	pp	229533.I1RGW0
229533.A0A0E0RTW3	pp	229533.I1RVY0
229533.A0A0E0RTW3	pp	229533.Q4IEV4
229533.A0A0E0RTW3	pp	229533.I1RT16
229533.A0A0E0RTW3	pp	229533.I1RMA5
229533.A0A0E0RTW3	pp	229533.A0A0E0SQJ6
229533.A0A0E0RTW3	pp	229533.I1RFW1
229533.A0A0E0RTW3	pp	229533.I1RPX5
229533.A0A0E0RTW3	pp	229533.I1RGE1
229533.A0A0E0RTW3	pp	229533.I1RKR6
229533.A0A0E0RTW3	pp	229533.I1RBJ0
229533.A0A0E0RTW3	pp	229533.A0A1C3YLX5
229533.A0A0E0RTW3	pp	229533.I1RQE9
229533.A0A0E0RTW3	pp	229533.I1S0N5
229533.A0A0E0RTW3	pp	229533.A0A1C3YHV5
229533.A0A0E0RTW3	pp	229533.I1RE51
229533.A0A0E0RTW3	pp	229533.Q4HTT2
229533.A0A0E0RTW3	pp	229533.V6QV38
229533.A0A0E0RTW3	pp	229533.A0A1C3YJE9
229533.A0A0E0RTW3	pp	229533.I1RXE5
229533.A0A0E0RTW3	pp	229533.A0A0E0SQV5
229533.A0A0E0RTW3	pp	229533.A0A1C3YJ12
229533.A0A0E0RTW3	pp	229533.I1RA56
229533.A0A0E0RTW3	pp	229533.Q4IER8
229533.A0A0E0RTW3	pp	229533.A0A1C3YL16
229533.A0A0E0RTW3	pp	229533.I1RCW8
229533.A0A0E0RTW3	pp	229533.I1RK15
229533.A0A0E0RTW3	pp	229533.I1RU02
229533.A0A0E0RTW3	pp	229533.I1RQ19
229533.A0A0E0RTW3	pp	229533.A0A1C3YK01
229533.A0A0E0RTW3	pp	229533.A0A1C3YIJ2
229533.A0A0E0RTW3	pp	229533.I1RDC9
229533.A0A0E0RTW3	pp	229533.Q4I5R3
229533.A0A0E0RTW3	pp	229533.I1RYV3
229533.I1S219	pp	229533.Q4IMD1
229533.I1S219	pp	229533.Q4INZ9
229533.I1S219	pp	229533.Q4HTT1
229533.I1S219	pp	229533.Q4IER8
229533.I1S219	pp	229533.Q4HVW2
229533.I1S219	pp	229533.Q4HTT2
229533.I1RD01	pp	229533.I1RV91
229533.I1RD01	pp	229533.I1S2E9
229533.I1RD01	pp	229533.I1RPF5
229533.I1RD01	pp	229533.I1RWI8
229533.I1RD01	pp	229533.I1RY29
229533.I1RD01	pp	229533.I1RVV5
229533.I1RD01	pp	229533.I1RJV8
229533.I1RD01	pp	229533.I1RQ67
229533.I1RD01	pp	229533.I1RR68
229533.I1RD01	pp	229533.I1RY44
229533.I1RD01	pp	229533.I1RYQ1
229533.I1RD01	pp	229533.I1S7X9
229533.I1RD01	pp	229533.I1S004
229533.I1RD01	pp	229533.I1S4P6
229533.I1RD01	pp	229533.I1RKQ0
229533.I1RD01	pp	229533.I1RSP7
229533.I1RD01	pp	229533.I1RDV4
229533.I1RD01	pp	229533.I1RD19
229533.I1RD01	pp	229533.I1S0X7
229533.I1RD01	pp	229533.I1RZ86
229533.I1RD01	pp	229533.I1RTN6
229533.I1RD01	pp	229533.I1RXI6
229533.I1RD01	pp	229533.I1RZP8
229533.I1RD01	pp	229533.Q4HTT1
229533.I1RD01	pp	229533.I1RHD2
229533.I1RD01	pp	229533.I1RF70
229533.I1RD01	pp	229533.I1RX64
229533.I1RD01	pp	229533.I1S998
229533.I1RD01	pp	229533.I1S788
229533.I1RD01	pp	229533.I1S0D5
229533.I1RD01	pp	229533.I1RRJ6
229533.I1RD01	pp	229533.I1RYV4
229533.I1RD01	pp	229533.I1RSR9
229533.I1RD01	pp	229533.I1RRT1
229533.I1RD01	pp	229533.I1RMJ8
229533.I1RD01	pp	229533.I1RWT5
229533.I1RD01	pp	229533.I1RZ98
229533.I1RD01	pp	229533.I1RZ94
229533.I1RD01	pp	229533.I1RZT1
229533.I1RD01	pp	229533.I1RY58
229533.I1RD01	pp	229533.I1RSC7
229533.I1RD01	pp	229533.I1RMB7
229533.I1RD01	pp	229533.I1RSK0
229533.I1RD01	pp	229533.I1RDJ8
229533.I1RD01	pp	229533.Q4IB89
229533.I1RD01	pp	229533.I1S987
229533.I1RD01	pp	229533.I1RUG4
229533.I1RD01	pp	229533.I1RP99
229533.I1RD01	pp	229533.I1RDZ4
229533.I1RD01	pp	229533.I1RU61
229533.I1RD01	pp	229533.I1RKI2
229533.I1RD01	pp	229533.I1RQH8
229533.I1RD01	pp	229533.I1RG77
229533.I1RD01	pp	229533.I1RWM6
229533.I1RD01	pp	229533.Q4HTT2
229533.I1RD01	pp	229533.I1RG34
229533.I1RD01	pp	229533.I1RPQ1
229533.I1RD01	pp	229533.I1RFS6
229533.I1RD01	pp	229533.Q4INS6
229533.I1RD01	pp	229533.I1RLJ8
229533.I1RD01	pp	229533.I1S209
229533.I1RD01	pp	229533.I1RXZ4
229533.A0A1C3YHS1	pp	229533.Q4I0C5
229533.A0A1C3YHS1	pp	229533.A0A1C3YKN4
229533.A0A1C3YHS1	pp	229533.I1S2C5
229533.A0A1C3YHS1	pp	229533.A0A1C3YL34
229533.I1RD46	pp	229533.I1RX83
229533.I1RM36	pp	229533.Q4ICA8
229533.I1RM36	pp	229533.I1RMQ7
229533.I1RM36	pp	229533.I1RRG3
229533.I1RM36	pp	229533.Q4IJH1
229533.I1RM36	pp	229533.Q4I0J6
229533.I1RM36	pp	229533.I1RST8
229533.I1RM36	pp	229533.Q4HTT1
229533.I1RM36	pp	229533.I1RN46
229533.I1RM36	pp	229533.I1RQ80
229533.I1RM36	pp	229533.I1RVY0
229533.I1RM36	pp	229533.V6R382
229533.I1RM36	pp	229533.I1S2F2
229533.I1RM36	pp	229533.I1RZ94
229533.I1RM36	pp	229533.I1RYX9
229533.I1RM36	pp	229533.Q4I7L0
229533.I1RM36	pp	229533.I1S3L3
229533.I1RM36	pp	229533.I1RWI8
229533.I1RM36	pp	229533.I1RSC7
229533.I1RM36	pp	229533.Q4IMD1
229533.I1RM36	pp	229533.Q4IBX0
229533.I1RM36	pp	229533.I1RN55
229533.I1RM36	pp	229533.I1RQJ4
229533.I1RM36	pp	229533.I1RQ13
229533.I1RM36	pp	229533.I1RU02
229533.I1RM36	pp	229533.I1RN57
229533.I1RM36	pp	229533.I1RMB7
229533.I1RM36	pp	229533.Q4IER8
229533.I1RM36	pp	229533.I1RZB5
229533.I1RM36	pp	229533.I1RUR0
229533.I1RM36	pp	229533.I1S283
229533.I1RM36	pp	229533.I1RSZ3
229533.I1RM36	pp	229533.Q4HTT2
229533.I1RM36	pp	229533.I1RUF8
229533.I1RM36	pp	229533.I1RQP1
229533.I1RM36	pp	229533.V6QUE6
229533.I1RM36	pp	229533.I1S3W0
229533.I1RM36	pp	229533.I1S020
229533.I1RM36	pp	229533.I1RQR3
229533.I1RM36	pp	229533.I1RY58
229533.I1RM36	pp	229533.Q4IF76
229533.I1RM36	pp	229533.I1RRN5
229533.I1RM36	pp	229533.V6RLW4
229533.I1RM36	pp	229533.Q4HYB8
229533.I1RM36	pp	229533.I1RSD4
229533.I1RM36	pp	229533.I1RZP8
229533.I1RM36	pp	229533.I1S0J3
229533.I1RA32	pp	229533.I1S6D7
229533.I1RA32	pp	229533.I1RMJ3
229533.I1RA32	pp	229533.I1RSQ2
229533.I1RA32	pp	229533.I1RJD3
229533.I1RA32	pp	229533.I1RSF1
229533.I1RA32	pp	229533.I1RKP1
229533.I1RA32	pp	229533.I1S3G4
229533.I1RA32	pp	229533.I1RQ38
229533.I1RA32	pp	229533.I1RBU8
229533.I1RA32	pp	229533.V6QX21
229533.I1RA32	pp	229533.I1S8Z2
229533.I1RA32	pp	229533.I1S123
229533.I1RA32	pp	229533.I1RBF3
229533.I1RA32	pp	229533.I1RYB8
229533.I1RA32	pp	229533.I1RLW5
229533.I1RA32	pp	229533.I1S9T5
229533.I1RA32	pp	229533.I1S1W8
229533.I1RA32	pp	229533.I1RN84
229533.I1RA32	pp	229533.I1RGG6
229533.I1RA32	pp	229533.I1S4Z7
229533.I1RA32	pp	229533.I1RE48
229533.I1RA32	pp	229533.I1S5H2
229533.I1RA32	pp	229533.I1RT75
229533.I1RA32	pp	229533.I1RG71
229533.I1RA32	pp	229533.I1RM49
229533.I1RSF0	pp	229533.I1RWT7
229533.I1RDX3	pp	229533.I1RP25
229533.I1RDX3	pp	229533.I1RQN9
229533.I1RDX3	pp	229533.I1S7X9
229533.I1RDX3	pp	229533.V6REE9
229533.I1RDX3	pp	229533.I1S0S6
229533.I1RDX3	pp	229533.I1RTE6
229533.I1RDX3	pp	229533.I1RN65
229533.A0A0E0SES1	pp	229533.Q4HTT1
229533.A0A0E0SES1	pp	229533.I1RCN2
229533.A0A0E0SES1	pp	229533.I1RC98
229533.A0A0E0SES1	pp	229533.I1S1Y7
229533.A0A0E0SES1	pp	229533.I1RB73
229533.A0A0E0SES1	pp	229533.A0A1C3YMS7
229533.A0A0E0SES1	pp	229533.I1RSL8
229533.A0A0E0SES1	pp	229533.I1RQL4
229533.A0A0E0SES1	pp	229533.Q4IQX3
229533.A0A0E0SES1	pp	229533.Q4I7L0
229533.A0A0E0SES1	pp	229533.I1RFW1
229533.A0A0E0SES1	pp	229533.A0A0E0SF53
229533.A0A0E0SES1	pp	229533.Q4IER8
229533.A0A0E0SES1	pp	229533.Q4IMD1
229533.A0A0E0SES1	pp	229533.I1S830
229533.A0A0E0SES1	pp	229533.I1S0F0
229533.A0A0E0SES1	pp	229533.I1RRM8
229533.A0A0E0SES1	pp	229533.V6RPN0
229533.A0A0E0SES1	pp	229533.I1RCX7
229533.A0A0E0SES1	pp	229533.Q4HTT2
229533.A0A0E0SES1	pp	229533.I1RD69
229533.A0A0E0SES1	pp	229533.A0A1C3YN58
229533.A0A0E0SES1	pp	229533.I1RFQ0
229533.A0A0E0SES1	pp	229533.Q4I5R3
229533.A0A0E0SES1	pp	229533.I1S5R5
229533.A0A0E0SES1	pp	229533.A0A1C3YK75
229533.A0A0E0SES1	pp	229533.I1RQ86
229533.I1RJN7	pp	229533.I1S0S5
229533.I1RJN7	pp	229533.I1RND4
229533.I1RJN7	pp	229533.V6RLM7
229533.I1RJN7	pp	229533.I1RSA3
229533.I1RJN7	pp	229533.I1RN84
229533.I1RJN7	pp	229533.I1RSQ4
229533.I1RJN7	pp	229533.I1RUR8
229533.I1RJN7	pp	229533.I1RYW3
229533.I1RJN7	pp	229533.I1RMJ3
229533.I1RJN7	pp	229533.I1RNG4
229533.I1RJN7	pp	229533.I1S183
229533.I1RJN7	pp	229533.V6RV57
229533.I1RJN7	pp	229533.I1RYK0
229533.I1RJN7	pp	229533.I1RY12
229533.I1RJN7	pp	229533.V6RK96
229533.I1RJN7	pp	229533.I1RUY6
229533.I1RJN7	pp	229533.I1S8C1
229533.I1RJN7	pp	229533.I1RUY5
229533.I1RJN7	pp	229533.I1RZM4
229533.I1RJN7	pp	229533.I1RP86
229533.I1RJN7	pp	229533.I1RJY7
229533.I1RJN7	pp	229533.I1RQE8
229533.I1S2V2	pp	229533.I1S3S5
229533.I1S2V2	pp	229533.I1S821
229533.I1S2V2	pp	229533.Q4I7G0
229533.A0A1C3YHR0	pp	229533.I1RSF0
229533.A0A1C3YHR0	pp	229533.I1S0B1
229533.A0A1C3YHR0	pp	229533.I1S7W5
229533.I1RAS3	pp	229533.I1RN50
229533.I1RAS3	pp	229533.I1RX83
229533.I1RAS3	pp	229533.I1RD46
229533.I1RAS3	pp	229533.I1RCP6
229533.I1RAS3	pp	229533.I1RZM0
229533.I1RU88	pp	229533.I1RWT6
229533.I1RPF4	pp	229533.I1RVY0
229533.I1RPF4	pp	229533.Q4HTT1
229533.I1RPF4	pp	229533.I1RRT1
229533.I1RPF4	pp	229533.Q4ICA8
229533.I1RPF4	pp	229533.Q4IPI4
229533.I1RPF4	pp	229533.I1SB04
229533.I1RPF4	pp	229533.I1RYX3
229533.I1RPF4	pp	229533.Q4HTT2
229533.I1RPF4	pp	229533.Q4I5V3
229533.I1RPF4	pp	229533.I1RW60
229533.I1RPF4	pp	229533.I1S4P6
229533.I1RPF4	pp	229533.I1RSU7
229533.I1RPF4	pp	229533.Q4I948
229533.I1RPF4	pp	229533.I1RZF3
229533.I1RPF4	pp	229533.Q4HY90
229533.I1RPF4	pp	229533.Q4IB89
229533.I1RPF4	pp	229533.I1S0D5
229533.I1RPF4	pp	229533.Q4IMD1
229533.A0A098DIL3	pp	229533.I1RD80
229533.A0A098DIL3	pp	229533.I1RE01
229533.A0A098DIL3	pp	229533.I1RPK0
229533.A0A098DIL3	pp	229533.I1RZV3
229533.A0A098DIL3	pp	229533.I1S1W9
229533.A0A098DIL3	pp	229533.I1RPU2
229533.A0A098DIL3	pp	229533.A0A1C3YIB6
229533.A0A098DIL3	pp	229533.A0A098DTE3
229533.A0A098DIL3	pp	229533.I1RUG3
229533.A0A098DIL3	pp	229533.A0A0E0SKJ9
229533.A0A098DIL3	pp	229533.I1RNC1
229533.A0A098DIL3	pp	229533.I1RRM3
229533.A0A098DIL3	pp	229533.I1S5R6
229533.A0A098DIL3	pp	229533.V6RMW6
229533.A0A098DIL3	pp	229533.I1RQE7
229533.A0A098DIL3	pp	229533.I1RPP3
229533.A0A098DIL3	pp	229533.I1RCH5
229533.A0A098DIL3	pp	229533.I1RSQ3
229533.A0A098DIL3	pp	229533.V6R042
229533.A0A098DIL3	pp	229533.I1RYI5
229533.A0A098DIL3	pp	229533.I1RVX0
229533.A0A098DIL3	pp	229533.I1RDF7
229533.A0A098DIL3	pp	229533.I1RBR1
229533.A0A098DIL3	pp	229533.I1S444
229533.A0A098DIL3	pp	229533.I1S0W4
229533.A0A098DIL3	pp	229533.I1RQ33
229533.A0A098DIL3	pp	229533.I1RSA5
229533.A0A098DIL3	pp	229533.I1RD22
229533.A0A098DIL3	pp	229533.I1S437
229533.A0A098DIL3	pp	229533.I1RZ39
229533.A0A098DIL3	pp	229533.A0A1C3YJL2
229533.A0A098DIL3	pp	229533.I1RT40
229533.A0A098DIL3	pp	229533.I1RTE9
229533.A0A098DIL3	pp	229533.A0A1C3YJI6
229533.A0A098DIL3	pp	229533.I1RE89
229533.A0A098DIL3	pp	229533.A0A1C3YKM9
229533.A0A098DIL3	pp	229533.I1RA11
229533.A0A098DIL3	pp	229533.A0A098E3Y1
229533.A0A098DIL3	pp	229533.A0A1C3YLK8
229533.A0A098DIL3	pp	229533.I1RAW0
229533.A0A098DIL3	pp	229533.I1RGA4
229533.A0A098DIL3	pp	229533.I1RZ78
229533.A0A098DIL3	pp	229533.I1RXC2
229533.A0A098DIL3	pp	229533.I1RVZ2
229533.A0A098DIL3	pp	229533.I1S5R1
229533.A0A098DIL3	pp	229533.I1RSZ7
229533.A0A098DIL3	pp	229533.I1RTA1
229533.A0A098DIL3	pp	229533.I1RCD4
229533.A0A098DIL3	pp	229533.I1RRI1
229533.A0A098DIL3	pp	229533.I1RJN9
229533.A0A098DIL3	pp	229533.I1RPE0
229533.A0A098DIL3	pp	229533.A0A1C3YK34
229533.A0A098DIL3	pp	229533.I1S2B8
229533.A0A098DIL3	pp	229533.I1R9M0
229533.A0A098DIL3	pp	229533.I1RYR0
229533.A0A098DIL3	pp	229533.I1RKM2
229533.A0A098DIL3	pp	229533.I1RL20
229533.A0A098DIL3	pp	229533.I1RXC4
229533.A0A098DIL3	pp	229533.A0A1C3YKV3
229533.A0A098DIL3	pp	229533.Q4IJK2
229533.A0A098DIL3	pp	229533.A0A1C3YJN3
229533.A0A098DIL3	pp	229533.I1RQ85
229533.A0A098DIL3	pp	229533.I1REK8
229533.A0A098DIL3	pp	229533.I1RXD7
229533.A0A098DIL3	pp	229533.I1RBR2
229533.A0A098DIL3	pp	229533.A0A1C3YKB0
229533.A0A098DIL3	pp	229533.I1RVS4
229533.A0A098DIL3	pp	229533.V6REE9
229533.A0A098DIL3	pp	229533.I1RZM8
229533.A0A098DIL3	pp	229533.V6RCZ8
229533.A0A098DIL3	pp	229533.A0A1C3YI19
229533.A0A098DIL3	pp	229533.V6RTJ8
229533.A0A098DIL3	pp	229533.I1RZK5
229533.A0A098DIL3	pp	229533.I1RCU8
229533.A0A098DIL3	pp	229533.I1S438
229533.A0A098DIL3	pp	229533.I1S5B0
229533.A0A098DIL3	pp	229533.I1RWR7
229533.A0A098DIL3	pp	229533.A0A098DSB7
229533.A0A098DIL3	pp	229533.A0A1C3YJV6
229533.A0A098DIL3	pp	229533.A0A1C3YI30
229533.A0A098DIL3	pp	229533.I1RQD2
229533.A0A098DIL3	pp	229533.A0A098DR13
229533.A0A098DIL3	pp	229533.I1RJU3
229533.A0A098DIL3	pp	229533.I1S4S7
229533.A0A098DIL3	pp	229533.A0A098DR40
229533.A0A098DIL3	pp	229533.I1S4S4
229533.A0A098DIL3	pp	229533.I1RD52
229533.A0A1C3YIM5	pp	229533.I1RZX4
229533.I1RUY4	pp	229533.I1S0S5
229533.I1RUY4	pp	229533.V6RK96
229533.I1RUY4	pp	229533.V6RLM7
229533.I1RUY4	pp	229533.I1RUY6
229533.I1RUY4	pp	229533.I1RYK0
229533.I1RUY4	pp	229533.V6RV57
229533.I1RUY4	pp	229533.I1S183
229533.I1RUY4	pp	229533.I1S8C1
229533.I1RUY4	pp	229533.I1RYW3
229533.I1RUY4	pp	229533.I1RZM4
229533.I1RUY4	pp	229533.I1RUY5
229533.I1RUY4	pp	229533.I1RY12
229533.I1RG34	pp	229533.Q4HTT1
229533.I1RG34	pp	229533.I1RRJ6
229533.I1RG34	pp	229533.I1RRT1
229533.I1RG34	pp	229533.I1RWM6
229533.I1RG34	pp	229533.I1RVW0
229533.I1RG34	pp	229533.I1RXZ4
229533.I1RG34	pp	229533.I1RZT1
229533.I1RG34	pp	229533.Q4IB89
229533.I1RG34	pp	229533.I1RMJ8
229533.I1RG34	pp	229533.I1S4P6
229533.I1RG34	pp	229533.I1RYV3
229533.I1RG34	pp	229533.Q4INS6
229533.I1RY12	pp	229533.I1S3T7
229533.I1RY12	pp	229533.I1RYQ4
229533.I1RY12	pp	229533.Q4IR09
229533.I1RY12	pp	229533.I1RZ25
229533.I1RY12	pp	229533.I1SAB4
229533.I1RY12	pp	229533.I1S048
229533.I1RY12	pp	229533.I1S210
229533.I1RY12	pp	229533.I1RY62
229533.I1RY12	pp	229533.V6RXR0
229533.I1RY12	pp	229533.V6RHD0
229533.I1RY12	pp	229533.I1RYK0
229533.I1RY12	pp	229533.I1S223
229533.I1RY12	pp	229533.I1S8C1
229533.I1RY12	pp	229533.I1RZ38
229533.I1RY12	pp	229533.I1S746
229533.I1RY12	pp	229533.I1S2C4
229533.I1RY12	pp	229533.I1S299
229533.I1RY12	pp	229533.V6RUY9
229533.I1RY12	pp	229533.I1S2F7
229533.I1RY12	pp	229533.I1S3T6
229533.I1RY12	pp	229533.V6QU65
229533.I1RY12	pp	229533.V6RV57
229533.I1RY12	pp	229533.I1S0V6
229533.I1RY12	pp	229533.V6RRM0
229533.I1RY12	pp	229533.I1RY74
229533.I1RY12	pp	229533.I1S3V2
229533.I1RY12	pp	229533.V6RM02
229533.I1RY12	pp	229533.V6RN69
229533.I1RY12	pp	229533.I1S8R2
229533.I1RY12	pp	229533.I1S256
229533.I1RY12	pp	229533.I1RZK8
229533.I1RY12	pp	229533.I1S267
229533.I1RY12	pp	229533.I1S0V7
229533.I1RY12	pp	229533.I1S147
229533.I1RY12	pp	229533.V6RLM7
229533.I1RC32	pp	229533.I1RZE1
229533.I1RC32	pp	229533.I1RC72
229533.I1RC32	pp	229533.I1RNU6
229533.I1RC32	pp	229533.I1RCL3
229533.I1RC32	pp	229533.I1S274
229533.I1RC32	pp	229533.V6RGN5
229533.I1RC32	pp	229533.I1S2C0
229533.I1RC32	pp	229533.I1RPJ3
229533.I1RC32	pp	229533.I1RTD7
229533.I1RC32	pp	229533.I1RY99
229533.I1RC32	pp	229533.I1RMN6
229533.I1RC32	pp	229533.I1RD22
229533.I1RC32	pp	229533.I1RRI2
229533.I1RC32	pp	229533.I1RD64
229533.I1RC32	pp	229533.I1RSI6
229533.I1RC32	pp	229533.I1SA47
229533.I1RC32	pp	229533.I1RP08
229533.I1RC32	pp	229533.I1RKC6
229533.I1RC32	pp	229533.I1RNL7
229533.I1RC32	pp	229533.I1RM96
229533.I1RC32	pp	229533.I1SAA0
229533.I1RC32	pp	229533.I1RSD8
229533.I1RC32	pp	229533.I1S1X9
229533.I1RC32	pp	229533.I1RC82
229533.I1RC32	pp	229533.I1RW28
229533.I1RC32	pp	229533.I1RKJ6
229533.I1RC32	pp	229533.I1RFN1
229533.I1RC32	pp	229533.I1S1U6
229533.I1RC32	pp	229533.O74638
229533.I1RC32	pp	229533.Q4IMD1
229533.I1RC32	pp	229533.I1RGY5
229533.I1RC32	pp	229533.Q4IF76
229533.I1RC32	pp	229533.I1RRT2
229533.I1RC32	pp	229533.I1RVJ6
229533.I1RC32	pp	229533.I1S2E8
229533.I1RC32	pp	229533.I1RJL4
229533.I1RC32	pp	229533.I1S490
229533.I1RC32	pp	229533.I1RHP9
229533.I1RC32	pp	229533.Q4IEV4
229533.I1RC32	pp	229533.Q4HTT2
229533.I1RC32	pp	229533.I1S9F8
229533.I1RC32	pp	229533.I1RS47
229533.I1RC32	pp	229533.I1RQH8
229533.I1RC32	pp	229533.Q4HZ42
229533.I1RC32	pp	229533.I1RQ31
229533.I1RC32	pp	229533.I1RVY0
229533.I1RC32	pp	229533.I1RNH6
229533.I1RC32	pp	229533.I1RS30
229533.I1RC32	pp	229533.I1RCN2
229533.I1RC32	pp	229533.I1RX24
229533.I1RC32	pp	229533.I1RZF6
229533.I1RC32	pp	229533.I1RWG5
229533.I1RC32	pp	229533.I1RFG0
229533.I1RC32	pp	229533.Q4HTT1
229533.I1RC32	pp	229533.I1RKL3
229533.I1RC32	pp	229533.I1RRJ8
229533.I1RC32	pp	229533.I1RG56
229533.I1RC32	pp	229533.I1RZS6
229533.I1RC32	pp	229533.I1RQ19
229533.I1RC32	pp	229533.I1RFW1
229533.I1RC32	pp	229533.V6R283
229533.I1RC32	pp	229533.Q4I662
229533.I1RC32	pp	229533.I1RFS3
229533.I1RC32	pp	229533.Q4IEK8
229533.I1RC32	pp	229533.I1RQ81
229533.I1RC32	pp	229533.Q4IJP1
229533.I1RC32	pp	229533.I1RPR8
229533.I1RC32	pp	229533.Q4I5R3
229533.I1RC32	pp	229533.V6QUE6
229533.I1RC32	pp	229533.I1RSR3
229533.I1RC32	pp	229533.I1RQ93
229533.I1RC32	pp	229533.I1RNH1
229533.I1RC32	pp	229533.I1RCY5
229533.I1RC32	pp	229533.I1RKQ9
229533.I1RC32	pp	229533.I1RW71
229533.I1RC32	pp	229533.I1RYV3
229533.I1RC32	pp	229533.I1RZL5
229533.I1RC32	pp	229533.I1S9U2
229533.I1RC32	pp	229533.I1RZ99
229533.I1RC32	pp	229533.I1RQA2
229533.I1RC32	pp	229533.I1RZE5
229533.I1RC32	pp	229533.Q4IER8
229533.I1RC32	pp	229533.I1RM67
229533.I1RC32	pp	229533.I1RSC6
229533.I1RC32	pp	229533.I1RE00
229533.I1RC32	pp	229533.I1RT80
229533.I1RC32	pp	229533.I1RNV6
229533.I1RC32	pp	229533.I1RM06
229533.I1RC32	pp	229533.Q4IJH1
229533.I1RC32	pp	229533.I1RQZ2
229533.I1RC32	pp	229533.I1RG51
229533.I1RC32	pp	229533.I1RYV4
229533.I1RC32	pp	229533.I1RDG0
229533.I1RC32	pp	229533.I1RCG8
229533.I1RC32	pp	229533.I1RK95
229533.I1RC32	pp	229533.I1RTF4
229533.I1RC32	pp	229533.I1RMK3
229533.I1RC32	pp	229533.I1RKQ5
229533.I1RC32	pp	229533.I1RZZ1
229533.I1RC32	pp	229533.I1RQM6
229533.I1RC32	pp	229533.I1RDA0
229533.I1RC32	pp	229533.Q4IQK7
229533.I1RC32	pp	229533.V6QYF0
229533.I1RC32	pp	229533.I1S0R7
229533.I1RA86	pp	229533.I1RAB3
229533.I1RA86	pp	229533.I1RG60
229533.I1RA86	pp	229533.I1RYL5
229533.I1RA86	pp	229533.I1RPK5
229533.I1RA86	pp	229533.I1RDH7
229533.I1RA86	pp	229533.I1S3S5
229533.I1RA86	pp	229533.I1RPL2
229533.I1RA86	pp	229533.I1RQA5
229533.I1RA86	pp	229533.I1S821
229533.I1RA86	pp	229533.I1RMQ5
229533.I1RA86	pp	229533.I1RB53
229533.I1RA86	pp	229533.I1RFY0
229533.I1RA86	pp	229533.I1S0Z8
229533.I1RA86	pp	229533.I1RBY6
229533.I1RA86	pp	229533.I1RBY7
229533.I1RA86	pp	229533.Q4I7G0
229533.I1RA86	pp	229533.I1RRT6
229533.I1RA86	pp	229533.I1RJT9
229533.I1RA86	pp	229533.I1RW71
229533.I1RA86	pp	229533.I1RQL4
229533.I1RA86	pp	229533.I1REB8
229533.I1RA86	pp	229533.I1RL79
229533.I1RA86	pp	229533.I1RT62
229533.I1RA86	pp	229533.I1RZD3
229533.I1RA86	pp	229533.I1RF94
229533.I1RA86	pp	229533.I1RQH1
229533.I1RA86	pp	229533.I1RRF8
229533.I1RA86	pp	229533.I1RAM6
229533.I1RA86	pp	229533.I1RME4
229533.I1RA86	pp	229533.I1RTU8
229533.I1RA86	pp	229533.I1RMQ3
229533.I1RA86	pp	229533.I1RMB1
229533.I1RA86	pp	229533.I1RPV0
229533.I1RA86	pp	229533.I1RZK1
229533.I1RA86	pp	229533.I1RU27
229533.I1RA86	pp	229533.I1RBT8
229533.I1RA86	pp	229533.I1REC7
229533.I1RA86	pp	229533.I1RGC6
229533.I1RA86	pp	229533.I1RZS8
229533.I1RA86	pp	229533.I1REG1
229533.I1RA86	pp	229533.I1RQG4
229533.I1RA86	pp	229533.I1RBS5
229533.I1RA86	pp	229533.I1RP28
229533.I1RA86	pp	229533.I1RNG4
229533.I1RA86	pp	229533.I1RB59
229533.I1RA86	pp	229533.I1REC6
229533.I1RA86	pp	229533.I1RJZ7
229533.I1RA86	pp	229533.I1S0F9
229533.A0A1C3YHR3	pp	229533.I1S071
229533.A0A1C3YHR3	pp	229533.A0A1C3YIM5
229533.A0A1C3YHR3	pp	229533.I1RCN0
229533.A0A1C3YHR3	pp	229533.I1S0Z8
229533.A0A1C3YHR3	pp	229533.I1RED5
229533.I1RMB9	pp	229533.I1RNG4
229533.A0A098DBR4	pp	229533.Q4ICA8
229533.A0A098DBR4	pp	229533.Q4I7S1
229533.A0A098DBR4	pp	229533.A0A1C3YM29
229533.A0A098DBR4	pp	229533.A0A1C3YKV4
229533.A0A098DBR4	pp	229533.Q4IMD1
229533.A0A098DBR4	pp	229533.Q4IAK7
229533.A0A098DBR4	pp	229533.Q4HTT2
229533.A0A098DBR4	pp	229533.I1RAV2
229533.A0A098DBR4	pp	229533.I1RFN9
229533.A0A098DBR4	pp	229533.I1S270
229533.A0A098DBR4	pp	229533.Q4I948
229533.A0A098DBR4	pp	229533.Q4HTT1
229533.A0A098DBR4	pp	229533.Q4HY90
229533.A0A098DBR4	pp	229533.I1RKR9
229533.A0A098DBR4	pp	229533.Q4I650
229533.I1RA20	pp	229533.I1RMP2
229533.I1RA20	pp	229533.I1S0S6
229533.I1RA20	pp	229533.I1RQL4
229533.I1RA20	pp	229533.I1RE19
229533.I1RA20	pp	229533.I1RLX6
229533.I1RPN8	pp	229533.I1RQG4
229533.I1RPN8	pp	229533.I1RU27
229533.I1RPN8	pp	229533.I1RZD3
229533.I1RPN8	pp	229533.I1RQW1
229533.I1RPN8	pp	229533.I1RZK1
229533.I1RPN8	pp	229533.I1RYL5
229533.I1RPN8	pp	229533.I1RZS8
229533.I1RPN8	pp	229533.I1S0F9
229533.I1RPN8	pp	229533.Q4I7G0
229533.I1RPN8	pp	229533.I1RPV0
229533.I1RPN8	pp	229533.I1S0Z8
229533.I1RPN8	pp	229533.I1RQA5
229533.I1RPN8	pp	229533.I1S3S5
229533.I1RPN8	pp	229533.I1RQL4
229533.I1RPN8	pp	229533.I1S821
229533.I1RPN8	pp	229533.I1RRF8
229533.I1RPN8	pp	229533.I1RQH1
229533.I1RPN8	pp	229533.I1S3I4
229533.I1RPN8	pp	229533.I1RTU8
229533.I1RPN8	pp	229533.I1RT62
229533.I1RPN8	pp	229533.I1RRT6
229533.I1RPN8	pp	229533.I1RW71
229533.I1RVC7	pp	229533.I1S3M2
229533.I1RVC7	pp	229533.I1S303
229533.I1RVC7	pp	229533.I1S069
229533.I1RVC7	pp	229533.I1S2I7
229533.I1RVS4	pp	229533.I1RWC2
229533.I1RVS4	pp	229533.I1S037
229533.A0A1C3YM35	pp	229533.I1S3G4
229533.A0A1C3YM35	pp	229533.I1RE58
229533.A0A1C3YM35	pp	229533.I1RC74
229533.A0A1C3YM35	pp	229533.I1RVR2
229533.A0A1C3YM35	pp	229533.I1RY49
229533.A0A1C3YM35	pp	229533.I1S1W8
229533.A0A1C3YM35	pp	229533.I1RJZ7
229533.A0A1C3YM35	pp	229533.I1RMJ3
229533.A0A1C3YM35	pp	229533.I1RZM4
229533.A0A1C3YM35	pp	229533.I1RQE8
229533.A0A1C3YM35	pp	229533.I1RVZ3
229533.A0A1C3YM35	pp	229533.I1RSK5
229533.A0A1C3YM35	pp	229533.I1RW71
229533.A0A1C3YM35	pp	229533.I1S0N3
229533.A0A1C3YM35	pp	229533.I1RVX9
229533.A0A1C3YM35	pp	229533.I1RNG4
229533.A0A1C3YM35	pp	229533.V6RM02
229533.A0A1C3YM35	pp	229533.I1RX59
229533.A0A1C3YM35	pp	229533.V6RDH3
229533.A0A1C3YM35	pp	229533.V6RTJ8
229533.A0A1C3YM35	pp	229533.I1RA94
229533.A0A1C3YM35	pp	229533.I1RCT7
229533.A0A1C3YM35	pp	229533.I1RM26
229533.A0A1C3YM35	pp	229533.I1RAH3
229533.A0A1C3YM35	pp	229533.I1RFK3
229533.A0A1C3YM35	pp	229533.I1RBE7
229533.A0A1C3YM35	pp	229533.V6RK96
229533.A0A1C3YM35	pp	229533.I1RZK8
229533.A0A1C3YM35	pp	229533.I1RN84
229533.A0A1C3YM35	pp	229533.I1RC48
229533.A0A1C3YM35	pp	229533.I1RXY7
229533.A0A1C3YM35	pp	229533.I1RA90
229533.A0A098E4F8	pp	229533.I1RBT8
229533.A0A098E4F8	pp	229533.I1RZK1
229533.A0A098E4F8	pp	229533.I1S0F9
229533.A0A098E4F8	pp	229533.I1RU27
229533.A0A098E4F8	pp	229533.I1RB59
229533.A0A098E4F8	pp	229533.I1REC6
229533.A0A098E4F8	pp	229533.I1REC7
229533.A0A098E4F8	pp	229533.I1RGC6
229533.A0A098E4F8	pp	229533.I1RJZ7
229533.A0A098E4F8	pp	229533.I1RQG4
229533.A0A098E4F8	pp	229533.I1REG1
229533.A0A098E4F8	pp	229533.I1R9Y8
229533.A0A098E4F8	pp	229533.I1RL79
229533.A0A098E4F8	pp	229533.I1RBS5
229533.A0A098E4F8	pp	229533.Q4I7G0
229533.A0A098E4F8	pp	229533.I1RNG4
229533.A0A098E4F8	pp	229533.I1RMQ5
229533.A0A098E4F8	pp	229533.I1RP28
229533.A0A098E4F8	pp	229533.I1RBY6
229533.A0A098E4F8	pp	229533.I1REB8
229533.A0A098E4F8	pp	229533.I1RZD3
229533.A0A098E4F8	pp	229533.I1RMB1
229533.A0A098E4F8	pp	229533.I1S0Z8
229533.A0A098E4F8	pp	229533.I1RQH1
229533.A0A098E4F8	pp	229533.A0A0E0SK74
229533.A0A098E4F8	pp	229533.I1RQL4
229533.A0A098E4F8	pp	229533.I1RME4
229533.A0A098E4F8	pp	229533.I1RMQ3
229533.A0A098E4F8	pp	229533.I1RAM6
229533.A0A098E4F8	pp	229533.I1RW71
229533.A0A098E4F8	pp	229533.I1RPV0
229533.A0A098E4F8	pp	229533.A0A1C3YLT3
229533.A0A098E4F8	pp	229533.I1RT62
229533.A0A098E4F8	pp	229533.A0A1C3YK11
229533.A0A098E4F8	pp	229533.I1RRF8
229533.A0A098E4F8	pp	229533.I1RZS8
229533.A0A098E4F8	pp	229533.I1RTU8
229533.A0A098E4F8	pp	229533.A0A1C3YI83
229533.A0A098E4F8	pp	229533.I1S3S5
229533.A0A098E4F8	pp	229533.A0A1C3YIK4
229533.A0A098E4F8	pp	229533.I1RF94
229533.A0A098E4F8	pp	229533.I1RRT6
229533.A0A098E4F8	pp	229533.I1RJT9
229533.A0A098E4F8	pp	229533.I1RYL5
229533.A0A098E4F8	pp	229533.I1RQA5
229533.A0A098E4F8	pp	229533.A0A0E0RVF4
229533.A0A098E4F8	pp	229533.I1RG60
229533.A0A098E4F8	pp	229533.I1RAB3
229533.A0A098E4F8	pp	229533.A0A1C3YHZ0
229533.A0A098E4F8	pp	229533.I1S821
229533.A0A098E4F8	pp	229533.I1RFY0
229533.A0A098E4F8	pp	229533.I1RBY7
229533.A0A098E4F8	pp	229533.I1RB53
229533.A0A098E4F8	pp	229533.I1RPK5
229533.A0A098E4F8	pp	229533.I1RDH7
229533.A0A098E4F8	pp	229533.I1RPL2
229533.I1RD69	pp	229533.I1RE67
229533.I1RD69	pp	229533.I1RFY2
229533.I1RD69	pp	229533.I1S364
229533.I1RD69	pp	229533.I1S224
229533.I1RD69	pp	229533.I1S724
229533.I1RD69	pp	229533.I1RZV4
229533.I1RD69	pp	229533.I1S095
229533.I1RD69	pp	229533.I1RJK7
229533.I1RD69	pp	229533.I1RQA3
229533.I1RD69	pp	229533.I1RQS4
229533.I1RD69	pp	229533.I1RFS6
229533.I1RD69	pp	229533.I1RMS5
229533.I1RD69	pp	229533.I1RDP5
229533.I1RD69	pp	229533.I1S259
229533.I1RD69	pp	229533.I1RU02
229533.I1RD69	pp	229533.Q4IER8
229533.I1RD69	pp	229533.Q4I5R3
229533.I1RD69	pp	229533.I1RIW5
229533.I1RD69	pp	229533.Q4HTT2
229533.I1RD69	pp	229533.I1RRX1
229533.I1RD69	pp	229533.I1RXZ4
229533.I1RD69	pp	229533.I1RQ19
229533.I1RD69	pp	229533.I1S5T5
229533.I1RD69	pp	229533.I1RZD9
229533.I1RD69	pp	229533.I1RWT6
229533.I1RD69	pp	229533.Q4IB50
229533.I1RD69	pp	229533.I1S004
229533.I1RD69	pp	229533.Q4IMD1
229533.I1RD69	pp	229533.I1RV91
229533.I1RD69	pp	229533.Q4HTT1
229533.I1RD69	pp	229533.I1RFX9
229533.I1RD69	pp	229533.I1RTG9
229533.I1RD69	pp	229533.I1RSB0
229533.I1RD69	pp	229533.I1RFW1
229533.I1RD69	pp	229533.V6R3J1
229533.I1RD69	pp	229533.I1RG59
229533.I1RD69	pp	229533.I1RGR2
229533.I1RD69	pp	229533.I1RP88
229533.I1RD69	pp	229533.I1RRN5
229533.I1RD69	pp	229533.I1RDJ8
229533.I1RD69	pp	229533.I1S2E9
229533.I1RD69	pp	229533.I1RMJ8
229533.I1RD69	pp	229533.I1RL41
229533.I1RD69	pp	229533.I1RY44
229533.I1RD69	pp	229533.Q4IB89
229533.I1RD69	pp	229533.I1RZT1
229533.I1RD69	pp	229533.I1S4P6
229533.I1RD69	pp	229533.I1RRW0
229533.I1RD69	pp	229533.I1RXI8
229533.A0A0E0SL81	pp	229533.A0A1C3YLT3
229533.A0A0E0SL81	pp	229533.I1RW71
229533.A0A0E0SL81	pp	229533.I1S821
229533.A0A0E0SL81	pp	229533.I1RT62
229533.A0A0E0SL81	pp	229533.I1RQL4
229533.A0A0E0SL81	pp	229533.I1RAB3
229533.A0A0E0SL81	pp	229533.I1RQH1
229533.A0A0E0SL81	pp	229533.I1RP83
229533.A0A0E0SL81	pp	229533.A0A1C3YK11
229533.A0A0E0SL81	pp	229533.I1S3I4
229533.A0A0E0SL81	pp	229533.I1RG60
229533.A0A0E0SL81	pp	229533.I1RJT9
229533.A0A0E0SL81	pp	229533.I1RB53
229533.A0A0E0SL81	pp	229533.I1RAM6
229533.A0A0E0SL81	pp	229533.I1RPK5
229533.A0A0E0SL81	pp	229533.A0A1C3YIK4
229533.A0A0E0SL81	pp	229533.I1RRT6
229533.A0A0E0SL81	pp	229533.I1RF94
229533.A0A0E0SL81	pp	229533.I1RRF8
229533.A0A0E0SL81	pp	229533.I1RBY7
229533.A0A0E0SL81	pp	229533.I1RTU8
229533.A0A0E0SL81	pp	229533.I1RPL2
229533.A0A0E0SL81	pp	229533.I1RDH7
229533.A0A0E0SL81	pp	229533.I1RYL5
229533.A0A0E0SL81	pp	229533.I1RFY0
229533.A0A0E0SL81	pp	229533.A0A1C3YHZ0
229533.A0A0E0SL81	pp	229533.I1RP28
229533.A0A0E0SL81	pp	229533.A0A1C3YI83
229533.A0A0E0SL81	pp	229533.I1RPV0
229533.A0A0E0SL81	pp	229533.I1S3S5
229533.A0A0E0SL81	pp	229533.I1RZS8
229533.A0A0E0SL81	pp	229533.I1RQG1
229533.A0A0E0SL81	pp	229533.I1RQA5
229533.A0A0E0SL81	pp	229533.I1RNG4
229533.A0A0E0SL81	pp	229533.I1RMQ3
229533.A0A0E0SL81	pp	229533.I1RJZ7
229533.A0A0E0SL81	pp	229533.I1RBY6
229533.A0A0E0SL81	pp	229533.I1R9Y8
229533.A0A0E0SL81	pp	229533.I1RQG4
229533.A0A0E0SL81	pp	229533.I1S0Z8
229533.A0A0E0SL81	pp	229533.I1REC6
229533.A0A0E0SL81	pp	229533.I1RMQ5
229533.A0A0E0SL81	pp	229533.Q4I7G0
229533.A0A0E0SL81	pp	229533.I1RLV3
229533.A0A0E0SL81	pp	229533.I1RB59
229533.A0A0E0SL81	pp	229533.I1RL79
229533.A0A0E0SL81	pp	229533.I1REB8
229533.A0A0E0SL81	pp	229533.I1RGC6
229533.A0A0E0SL81	pp	229533.I1REC7
229533.A0A0E0SL81	pp	229533.I1RQW1
229533.A0A0E0SL81	pp	229533.I1REG1
229533.A0A0E0SL81	pp	229533.I1RMB1
229533.A0A0E0SL81	pp	229533.I1RBS5
229533.A0A0E0SL81	pp	229533.I1RME4
229533.A0A0E0SL81	pp	229533.I1RZD3
229533.A0A0E0SL81	pp	229533.I1S0F9
229533.A0A0E0SL81	pp	229533.I1RZK1
229533.A0A0E0SL81	pp	229533.I1RU27
229533.A0A0E0SL81	pp	229533.I1RBT8
229533.Q4HYQ4	pp	229533.Q4I5W5
229533.Q4HYQ4	pp	229533.Q4I5R3
229533.Q4HYQ4	pp	229533.V6R3J1
229533.Q4HYQ4	pp	229533.Q4I099
229533.Q4HYQ4	pp	229533.Q4IMD1
229533.Q4HYQ4	pp	229533.Q4IPC8
229533.Q4HYQ4	pp	229533.Q4I5U9
229533.Q4HYQ4	pp	229533.Q4I5I4
229533.Q4HYQ4	pp	229533.Q4IB50
229533.Q4HYQ4	pp	229533.Q4IJ11
229533.Q4HYQ4	pp	229533.Q4IR08
229533.Q4HYQ4	pp	229533.V6QUE6
229533.Q4HYQ4	pp	229533.Q4IJU0
229533.Q4HYQ4	pp	229533.Q4I7N9
229533.Q4HYQ4	pp	229533.V6QWX8
229533.Q4HYQ4	pp	229533.Q4I7S1
229533.Q4HYQ4	pp	229533.Q4IER8
229533.I1RKH9	pp	229533.I1S050
229533.I1RUI6	pp	229533.I1RXY7
229533.I1RUI6	pp	229533.I1S0N3
229533.I1RUI6	pp	229533.V6RM02
229533.I1RUI6	pp	229533.I1RX59
229533.I1RUI6	pp	229533.I1S1W8
229533.I1RUI6	pp	229533.I1RVR2
229533.I1RUI6	pp	229533.I1RZK8
229533.I1RUI6	pp	229533.I1RZM4
229533.I1RUI6	pp	229533.I1S3G4
229533.I1RUI6	pp	229533.V6RK96
229533.I1RUI6	pp	229533.I1RVX9
229533.I1RUI6	pp	229533.I1RW71
229533.I1RUI6	pp	229533.I1RY49
229533.A0A098DB16	pp	229533.A0A0E0SMM8
229533.A0A098DB16	pp	229533.A0A0E0SJS1
229533.A0A098DB16	pp	229533.I1RW71
229533.A0A098DB16	pp	229533.A0A098DPS3
229533.A0A098DB16	pp	229533.I1RJZ7
229533.I1RM03	pp	229533.I1RMQ3
229533.I1RM03	pp	229533.I1RZS8
229533.I1RM03	pp	229533.I1RQG4
229533.I1RM03	pp	229533.I1S0F9
229533.I1RM03	pp	229533.I1RPV0
229533.I1RM03	pp	229533.I1RP28
229533.I1RM03	pp	229533.I1RW71
229533.I1RM03	pp	229533.I1RMQ5
229533.I1RM03	pp	229533.I1RNG4
229533.I1RM03	pp	229533.I1S0Z8
229533.I1RM03	pp	229533.I1RME4
229533.I1RM03	pp	229533.I1RT62
229533.I1RM03	pp	229533.I1RMB1
229533.I1RM03	pp	229533.I1RZD3
229533.I1RM03	pp	229533.I1RQL4
229533.I1RM03	pp	229533.Q4I7G0
229533.I1RM03	pp	229533.I1RRT6
229533.I1RM03	pp	229533.I1RU27
229533.I1RM03	pp	229533.I1RQH1
229533.I1RM03	pp	229533.I1RRF8
229533.I1RM03	pp	229533.I1RZK1
229533.I1RM03	pp	229533.I1S821
229533.I1RM03	pp	229533.I1RPL2
229533.I1RM03	pp	229533.I1RPK5
229533.I1RM03	pp	229533.I1RYL5
229533.I1RM03	pp	229533.I1S3S5
229533.I1RM03	pp	229533.I1RTU8
229533.I1RM03	pp	229533.I1RQA5
229533.I1RRT1	pp	229533.I1S072
229533.I1RRT1	pp	229533.I1RWT6
229533.I1RRT1	pp	229533.Q4INS6
229533.I1RRT1	pp	229533.I1S209
229533.I1RRT1	pp	229533.Q4I1J3
229533.I1RRT1	pp	229533.I1S461
229533.I1RRT1	pp	229533.Q4IR08
229533.I1RRT1	pp	229533.I1S183
229533.I1RRT1	pp	229533.I1RVZ9
229533.I1RRT1	pp	229533.I1RYB1
229533.I1RRT1	pp	229533.I1S0F0
229533.I1RRT1	pp	229533.I1S0Q4
229533.I1RRT1	pp	229533.I1RWM6
229533.I1RRT1	pp	229533.I1RS81
229533.I1RRT1	pp	229533.Q4I2M7
229533.I1RRT1	pp	229533.I1RRY1
229533.I1RRT1	pp	229533.I1RSI4
229533.I1RRT1	pp	229533.I1RSJ1
229533.I1RRT1	pp	229533.I1RSC7
229533.I1RRT1	pp	229533.I1RZ98
229533.I1RRT1	pp	229533.I1S0B2
229533.I1RRT1	pp	229533.I1RSR9
229533.I1RRT1	pp	229533.I1S4P6
229533.I1RRT1	pp	229533.I1S788
229533.I1RRT1	pp	229533.I1RY44
229533.I1RRT1	pp	229533.I1S0D5
229533.I1RRT1	pp	229533.I1S283
229533.I1RRT1	pp	229533.Q4IB89
229533.I1RRT1	pp	229533.I1S5Z3
229533.I1RRT1	pp	229533.I1RUR0
229533.I1RRT1	pp	229533.I1RTN6
229533.I1RRT1	pp	229533.I1RX64
229533.I1RRT1	pp	229533.I1RZ94
229533.I1RRT1	pp	229533.I1RZT1
229533.I1RRT1	pp	229533.I1RZP8
229533.I1RRT1	pp	229533.I1RSP7
229533.I1RRT1	pp	229533.I1RW28
229533.I1RRT1	pp	229533.Q4IEV4
229533.I1RRT1	pp	229533.I1RYQ1
229533.I1RRT1	pp	229533.I1RW03
229533.I1RRT1	pp	229533.I1S216
229533.I1RRT1	pp	229533.I1RUG4
229533.I1RRT1	pp	229533.I1S0A6
229533.I1RRT1	pp	229533.I1RY29
229533.I1RRT1	pp	229533.I1RWI8
229533.I1RRT1	pp	229533.I1RSY2
229533.I1RRT1	pp	229533.I1S3S6
229533.I1RRT1	pp	229533.I1RVV5
229533.I1RRT1	pp	229533.I1RYR2
229533.I1RRT1	pp	229533.I1S2E9
229533.I1RRT1	pp	229533.I1S0Q5
229533.I1RRT1	pp	229533.I1RV91
229533.I1RRT1	pp	229533.I1RX22
229533.I1RRT1	pp	229533.I1RTB2
229533.I1RRT1	pp	229533.I1RSN7
229533.I1RRT1	pp	229533.I1RSZ3
229533.I1RRT1	pp	229533.I1RYX9
229533.I1RRT1	pp	229533.I1RVW0
229533.I1RRT1	pp	229533.I1S8G4
229533.I1RRT1	pp	229533.I1S523
229533.I1RRT1	pp	229533.I1S6Y6
229533.I1RRT1	pp	229533.Q4HTT1
229533.I1RRT1	pp	229533.I1S2F2
229533.I1RRT1	pp	229533.V6RLW4
229533.I1RRT1	pp	229533.I1RZ86
229533.I1RRT1	pp	229533.I1RSD0
229533.I1RC73	pp	229533.I1RD01
229533.I1RC73	pp	229533.I1RLR8
229533.I1RC73	pp	229533.Q4IAS1
229533.I1RC73	pp	229533.I1RYV4
229533.I1RC73	pp	229533.Q4IJH1
229533.I1RC73	pp	229533.I1RS41
229533.Q4IJP1	pp	229533.Q4IMD1
229533.I1RN43	pp	229533.I1S5Z5
229533.I1RN43	pp	229533.Q4I877
229533.I1RN43	pp	229533.I1RW16
229533.I1RN43	pp	229533.V6REE9
229533.I1RN43	pp	229533.I1RQ50
229533.I1RN43	pp	229533.I1RRF7
229533.I1S0N3	pp	229533.V6RLM7
229533.I1S0N3	pp	229533.V6RSF3
229533.I1S0N3	pp	229533.I1S3G4
229533.I1S0N3	pp	229533.Q4HXF0
229533.I1S0N3	pp	229533.I1S0Y7
229533.I1S0N3	pp	229533.V6RM02
229533.I1S0N3	pp	229533.V6R382
229533.I1S0N3	pp	229533.V6R5D2
229533.I1S0N3	pp	229533.I1S241
229533.I1S0N3	pp	229533.I1S1W8
229533.I1S0N3	pp	229533.V6RK96
229533.I1S0N3	pp	229533.I1S8E9
229533.A0A1C3YN12	pp	229533.I1RBY6
229533.A0A1C3YN12	pp	229533.I1S0Z8
229533.A0A1C3YN12	pp	229533.I1RNG4
229533.A0A1C3YN12	pp	229533.I1RBS5
229533.A0A1C3YN12	pp	229533.I1RMQ5
229533.A0A1C3YN12	pp	229533.I1RZD3
229533.A0A1C3YN12	pp	229533.I1RP28
229533.A0A1C3YN12	pp	229533.I1RQG4
229533.A0A1C3YN12	pp	229533.I1RJZ7
229533.A0A1C3YN12	pp	229533.I1R9Y8
229533.A0A1C3YN12	pp	229533.I1RME4
229533.A0A1C3YN12	pp	229533.I1RB59
229533.A0A1C3YN12	pp	229533.I1S0F9
229533.A0A1C3YN12	pp	229533.I1RL79
229533.A0A1C3YN12	pp	229533.I1RPV0
229533.A0A1C3YN12	pp	229533.I1REC6
229533.A0A1C3YN12	pp	229533.I1RMB1
229533.A0A1C3YN12	pp	229533.I1RBT8
229533.A0A1C3YN12	pp	229533.I1RZS8
229533.A0A1C3YN12	pp	229533.Q4I7G0
229533.A0A1C3YN12	pp	229533.I1REB8
229533.A0A1C3YN12	pp	229533.I1REC7
229533.A0A1C3YN12	pp	229533.I1RMQ3
229533.A0A1C3YN12	pp	229533.I1RZK1
229533.A0A1C3YN12	pp	229533.I1RU27
229533.A0A1C3YN12	pp	229533.I1RGC6
229533.A0A1C3YN12	pp	229533.I1REG1
229533.A0A1C3YN12	pp	229533.I1RQL4
229533.A0A1C3YN12	pp	229533.I1RPK5
229533.A0A1C3YN12	pp	229533.I1RT62
229533.A0A1C3YN12	pp	229533.I1RW71
229533.A0A1C3YN12	pp	229533.I1RRT6
229533.A0A1C3YN12	pp	229533.I1RJT9
229533.A0A1C3YN12	pp	229533.I1RDH7
229533.A0A1C3YN12	pp	229533.I1RPL2
229533.A0A1C3YN12	pp	229533.I1RQH1
229533.A0A1C3YN12	pp	229533.I1RF94
229533.A0A1C3YN12	pp	229533.I1RFY0
229533.A0A1C3YN12	pp	229533.I1RG60
229533.A0A1C3YN12	pp	229533.I1RRF8
229533.A0A1C3YN12	pp	229533.I1S821
229533.A0A1C3YN12	pp	229533.I1RBY7
229533.A0A1C3YN12	pp	229533.I1RB53
229533.A0A1C3YN12	pp	229533.I1RTU8
229533.A0A1C3YN12	pp	229533.I1RAB3
229533.A0A1C3YN12	pp	229533.I1RAM6
229533.A0A1C3YN12	pp	229533.I1RYL5
229533.A0A1C3YN12	pp	229533.I1S3S5
229533.A0A1C3YN12	pp	229533.I1RQA5
229533.I1RSD0	pp	229533.I1RY29
229533.I1RSD0	pp	229533.I1RZ98
229533.I1RSD0	pp	229533.I1RZP1
229533.I1RSD0	pp	229533.I1RSJ1
229533.I1RSD0	pp	229533.I1RX22
229533.I1RSD0	pp	229533.Q4INS6
229533.I1RSD0	pp	229533.I1RW24
229533.I1RSD0	pp	229533.I1RTN6
229533.I1RSD0	pp	229533.I1S8G4
229533.I1RSD0	pp	229533.I1RWI8
229533.I1SA27	pp	229533.V6R0U9
229533.I1RT16	pp	229533.I1S0F0
229533.I1RT16	pp	229533.Q4IR08
229533.I1RT16	pp	229533.Q4IER8
229533.I1RT16	pp	229533.Q4HTT2
229533.I1RT16	pp	229533.I1S0D5
229533.I1RT16	pp	229533.Q4ICA8
229533.I1RT16	pp	229533.I1S0Z3
229533.I1RT16	pp	229533.I1RT41
229533.I1RT16	pp	229533.I1S0N5
229533.I1RT16	pp	229533.Q4I948
229533.I1RT16	pp	229533.V6R3J1
229533.I1RT16	pp	229533.I1S1V2
229533.I1RT16	pp	229533.I1RTB2
229533.I1RT16	pp	229533.I1RYN7
229533.I1RT16	pp	229533.Q4IMD1
229533.I1RT16	pp	229533.I1S951
229533.I1RT16	pp	229533.I1S7I5
229533.I1RT16	pp	229533.I1RY99
229533.I1RT16	pp	229533.I1S382
229533.I1RT16	pp	229533.Q4IPI4
229533.I1RT16	pp	229533.Q4HTT1
229533.I1RT16	pp	229533.I1RVY0
229533.A0A0E0SFP4	pp	229533.I1RZ29
229533.I1RDI8	pp	229533.I1REC6
229533.I1RDI8	pp	229533.I1S0F9
229533.I1RDI8	pp	229533.I1RJZ7
229533.I1RDI8	pp	229533.I1RII8
229533.I1RDI8	pp	229533.I1RNG4
229533.I1RDI8	pp	229533.I1RP28
229533.I1RDI8	pp	229533.I1REG1
229533.I1RDI8	pp	229533.I1REC7
229533.I1RDI8	pp	229533.I1RZD3
229533.I1RDI8	pp	229533.I1RME4
229533.I1RDI8	pp	229533.I1RQG4
229533.I1RDI8	pp	229533.I1RZK1
229533.I1RDI8	pp	229533.I1RLN6
229533.I1RDI8	pp	229533.I1RMB1
229533.I1RDI8	pp	229533.Q4I7G0
229533.I1RDI8	pp	229533.I1RU27
229533.I1RDI8	pp	229533.I1REB8
229533.I1RDI8	pp	229533.I1S1Q6
229533.I1RDI8	pp	229533.I1RL79
229533.I1RDI8	pp	229533.I1S0Z8
229533.I1RDI8	pp	229533.I1RZS8
229533.I1RDI8	pp	229533.I1RPV0
229533.I1RDI8	pp	229533.I1RMQ5
229533.I1RDI8	pp	229533.I1RGC6
229533.I1RDI8	pp	229533.I1RF94
229533.I1RDI8	pp	229533.I1RG60
229533.I1RDI8	pp	229533.I1RMQ3
229533.I1RDI8	pp	229533.I1RT62
229533.I1RDI8	pp	229533.I1RYL5
229533.I1RDI8	pp	229533.I1RJA2
229533.I1RDI8	pp	229533.I1RRF8
229533.I1RDI8	pp	229533.I1RW71
229533.I1RDI8	pp	229533.I1RTU8
229533.I1RDI8	pp	229533.I1RQL4
229533.I1RDI8	pp	229533.I1S3S5
229533.I1RDI8	pp	229533.I1RQH1
229533.I1RDI8	pp	229533.I1RPL2
229533.I1RDI8	pp	229533.I1RQA5
229533.I1RDI8	pp	229533.I1RFY0
229533.I1RDI8	pp	229533.I1RJT9
229533.I1RDI8	pp	229533.I1RI16
229533.I1RDI8	pp	229533.I1RPK5
229533.I1RDI8	pp	229533.I1RRT6
229533.I1RDI8	pp	229533.I1S821
229533.I1RDI8	pp	229533.I1RFA9
229533.I1RDC0	pp	229533.I1S3G4
229533.I1RDC0	pp	229533.I1RNA2
229533.I1RDC0	pp	229533.Q4IB89
229533.I1RDC0	pp	229533.I1RSP7
229533.I1RDC0	pp	229533.I1RZ86
229533.I1RDC0	pp	229533.I1RTN6
229533.I1RDC0	pp	229533.I1S998
229533.I1RDC0	pp	229533.I1RP99
229533.I1RDC0	pp	229533.I1RQI6
229533.I1RDC0	pp	229533.I1RSC7
229533.I1RDC0	pp	229533.I1RVW0
229533.I1RDC0	pp	229533.I1S523
229533.I1RDC0	pp	229533.I1S1W8
229533.I1RDC0	pp	229533.I1RZ98
229533.I1RDC0	pp	229533.I1RRT1
229533.I1RDC0	pp	229533.I1RY29
229533.I1RDC0	pp	229533.I1RPI0
229533.I1RDC0	pp	229533.I1RYB7
229533.I1RDC0	pp	229533.I1RFX8
229533.I1RDC0	pp	229533.Q4INS6
229533.I1RDC0	pp	229533.I1RKI2
229533.I1RDC0	pp	229533.I1S987
229533.I1RDC0	pp	229533.I1RM09
229533.I1RDC0	pp	229533.I1RSJ1
229533.I1RDC0	pp	229533.I1RE55
229533.I1RDC0	pp	229533.I1RRY1
229533.I1RDC0	pp	229533.I1S209
229533.A0A098D386	pp	229533.I1RDJ8
229533.A0A098D386	pp	229533.I1RAI9
229533.A0A098D386	pp	229533.Q4HY90
229533.A0A098D386	pp	229533.I1S0N5
229533.A0A098D386	pp	229533.I1RS41
229533.A0A098D386	pp	229533.I1RR25
229533.A0A098D386	pp	229533.A0A098D6T7
229533.A0A098D386	pp	229533.I1S1Y7
229533.A0A098D386	pp	229533.A0A098DX13
229533.A0A098D386	pp	229533.A0A098E3M9
229533.A0A098D386	pp	229533.I1RSD1
229533.A0A098D386	pp	229533.Q4HYB8
229533.A0A098D386	pp	229533.A0A1C3YHP3
229533.A0A098D386	pp	229533.I1RK79
229533.A0A098D386	pp	229533.I1RRN5
229533.A0A098D386	pp	229533.Q4IB89
229533.A0A098D386	pp	229533.I1RMJ8
229533.A0A098D386	pp	229533.I1RDZ4
229533.A0A098D386	pp	229533.I1S1U7
229533.A0A098D386	pp	229533.I1RC54
229533.A0A098D386	pp	229533.I1RBJ1
229533.A0A098D386	pp	229533.I1S4P6
229533.A0A098D386	pp	229533.I1S020
229533.A0A098D386	pp	229533.I1RBJ0
229533.A0A098D386	pp	229533.I1RC24
229533.A0A098D386	pp	229533.I1RB73
229533.A0A098D386	pp	229533.I1RG11
229533.A0A098D386	pp	229533.Q4IB50
229533.A0A098D386	pp	229533.A0A1C3YJD4
229533.A0A098D386	pp	229533.A0A1C3YKX5
229533.A0A098D386	pp	229533.A0A1C3YIR8
229533.A0A098D386	pp	229533.I1RTG3
229533.A0A098D386	pp	229533.A0A1C3YJZ4
229533.A0A098D386	pp	229533.I1RY44
229533.A0A098D386	pp	229533.I1S7I5
229533.A0A098D386	pp	229533.Q4IL82
229533.A0A098D386	pp	229533.I1RDV4
229533.A0A098D386	pp	229533.A0A1C3YI39
229533.A0A098D386	pp	229533.I1RPR8
229533.A0A098D386	pp	229533.I1RC00
229533.A0A098D386	pp	229533.A0A1C3YM91
229533.A0A098D386	pp	229533.A0A1C3YLA2
229533.A0A098D386	pp	229533.Q4IPI4
229533.A0A098D386	pp	229533.I1RCB7
229533.A0A098D386	pp	229533.I1RRJ6
229533.A0A098D386	pp	229533.Q4I5W5
229533.A0A098D386	pp	229533.Q4I7L0
229533.A0A098D386	pp	229533.I1RVY0
229533.A0A098D386	pp	229533.Q4IMD1
229533.A0A098D386	pp	229533.I1RA84
229533.A0A098D386	pp	229533.Q4I5V3
229533.A0A098D386	pp	229533.I1RCN2
229533.A0A098D386	pp	229533.A0A1C3YLC6
229533.A0A098D386	pp	229533.I1RFW1
229533.A0A098D386	pp	229533.I1RVA7
229533.A0A098D386	pp	229533.Q4I948
229533.A0A098D386	pp	229533.Q4IEV4
229533.A0A098D386	pp	229533.I1RQA3
229533.A0A098D386	pp	229533.I1RCL7
229533.A0A098D386	pp	229533.A0A098DKA5
229533.A0A098D386	pp	229533.I1RRT0
229533.A0A098D386	pp	229533.I1S2E9
229533.A0A098D386	pp	229533.Q4I5R3
229533.A0A098D386	pp	229533.A0A1C3YM67
229533.A0A098D386	pp	229533.I1RCW8
229533.A0A098D386	pp	229533.I1RYV3
229533.A0A098D386	pp	229533.I1RVV5
229533.A0A098D386	pp	229533.Q4IJU0
229533.A0A098D386	pp	229533.A0A1C3YJR3
229533.A0A098D386	pp	229533.I1RWT6
229533.A0A098D386	pp	229533.I1RQP1
229533.A0A098D386	pp	229533.I1RQ19
229533.A0A098D386	pp	229533.I1RV91
229533.A0A098D386	pp	229533.I1RT01
229533.A0A098D386	pp	229533.A0A1C3YK01
229533.A0A098D386	pp	229533.I1RZB5
229533.A0A098D386	pp	229533.I1RQ88
229533.A0A098D386	pp	229533.I1RBC7
229533.A0A098D386	pp	229533.Q4IER8
229533.A0A098D386	pp	229533.Q4ICA8
229533.A0A098D386	pp	229533.I1RW28
229533.A0A098D386	pp	229533.I1S0Z3
229533.A0A098D386	pp	229533.I1RSI1
229533.A0A098D386	pp	229533.I1RJL2
229533.A0A098D386	pp	229533.I1RU02
229533.A0A098D386	pp	229533.Q4IAK7
229533.A0A098D386	pp	229533.I1S9J6
229533.A0A098D386	pp	229533.I1RE51
229533.A0A098D386	pp	229533.A0A0E0SQV5
229533.A0A098D386	pp	229533.A0A1C3YJW9
229533.A0A098D386	pp	229533.Q4HTT2
229533.A0A098D386	pp	229533.I1RLJ8
229533.A0A098D386	pp	229533.V6QUE6
229533.A0A098D386	pp	229533.A0A0E0SA11
229533.A0A098D386	pp	229533.I1S788
229533.A0A098D386	pp	229533.A0A1C3YI23
229533.A0A098D386	pp	229533.I1RC17
229533.A0A098D386	pp	229533.Q4I5I4
229533.A0A098D386	pp	229533.I1RYN7
229533.A0A098D386	pp	229533.I1RAN8
229533.A0A098D386	pp	229533.A0A098D5E5
229533.A0A098D386	pp	229533.I1S219
229533.A0A098D386	pp	229533.I1RD01
229533.A0A098D386	pp	229533.I1RM36
229533.A0A098D386	pp	229533.A0A0E0SES1
229533.A0A098D386	pp	229533.I1RUQ6
229533.A0A098D386	pp	229533.I1RPF4
229533.A0A098D386	pp	229533.I1S1V2
229533.A0A098D386	pp	229533.I1RG34
229533.A0A098D386	pp	229533.I1RC32
229533.A0A098D386	pp	229533.A0A098DBR4
229533.A0A098D386	pp	229533.I1RRG3
229533.A0A098D386	pp	229533.I1RD69
229533.A0A098D386	pp	229533.A0A0E0SPD4
229533.A0A098D386	pp	229533.Q4HYQ4
229533.A0A098D386	pp	229533.I1RRT1
229533.A0A098D386	pp	229533.Q4IJP1
229533.A0A098D386	pp	229533.I1RZR6
229533.A0A098D386	pp	229533.I1RT16
229533.A0A098D386	pp	229533.I1RT41
229533.I1RP66	pp	229533.I1RW71
229533.I1RP66	pp	229533.I1RT62
229533.I1RP66	pp	229533.I1RTU8
229533.I1RP66	pp	229533.I1RRF8
229533.I1RP66	pp	229533.I1S6L5
229533.I1RP66	pp	229533.I1RQL4
229533.I1RP66	pp	229533.I1RQH1
229533.I1RP66	pp	229533.I1S9I6
229533.I1RP66	pp	229533.I1RRT6
229533.I1RP66	pp	229533.I1S3S5
229533.I1RP66	pp	229533.I1RQA5
229533.I1RP66	pp	229533.I1S821
229533.I1RP66	pp	229533.I1RYL5
229533.I1RP66	pp	229533.I1RPK5
229533.I1RP66	pp	229533.I1RZK1
229533.I1RP66	pp	229533.I1RPL2
229533.I1RP66	pp	229533.I1RX98
229533.I1RP66	pp	229533.I1RU27
229533.I1RP66	pp	229533.I1S1J6
229533.I1RP66	pp	229533.I1RV58
229533.I1RP66	pp	229533.I1S2R6
229533.I1RP66	pp	229533.I1S0F9
229533.I1RP66	pp	229533.I1RZD3
229533.I1RP66	pp	229533.I1S0Z8
229533.I1RP66	pp	229533.I1RQG4
229533.I1RP66	pp	229533.Q4I7G0
229533.I1RP66	pp	229533.I1RZS8
229533.I1RP66	pp	229533.I1RPV0
229533.A0A0E0SBC4	pp	229533.I1RC33
229533.A0A0E0SBC4	pp	229533.I1S8V4
229533.A0A0E0SBC4	pp	229533.I1RXJ2
229533.A0A0E0SBC4	pp	229533.I1RKZ7
229533.A0A0E0SBC4	pp	229533.V6RKN5
229533.A0A0E0SBC4	pp	229533.A0A1C3YMI5
229533.A0A0E0SBC4	pp	229533.I1RE01
229533.A0A0E0SBC4	pp	229533.A0A1C3YK33
229533.A0A0E0SBC4	pp	229533.V6RLM7
229533.A0A0E0SBC4	pp	229533.I1S8R4
229533.A0A0E0SBC4	pp	229533.I1RCR3
229533.A0A0E0SBC4	pp	229533.I1RMJ3
229533.A0A0E0SBC4	pp	229533.I1RN84
229533.A0A0E0SBC4	pp	229533.I1RFT1
229533.A0A0E0SBC4	pp	229533.I1RBS6
229533.A0A0E0SBC4	pp	229533.V6RMW6
229533.A0A0E0SBC4	pp	229533.I1RZA7
229533.A0A0E0SBC4	pp	229533.I1S685
229533.A0A0E0SBC4	pp	229533.I1RSZ7
229533.A0A0E0SBC4	pp	229533.I1RPP3
229533.A0A0E0SBC4	pp	229533.I1RN67
229533.A0A0E0SBC4	pp	229533.I1RFS3
229533.A0A0E0SBC4	pp	229533.I1RIJ5
229533.A0A0E0SBC4	pp	229533.A0A1C3YIT6
229533.A0A0E0SBC4	pp	229533.I1RY74
229533.A0A0E0SBC4	pp	229533.I1RPM4
229533.A0A0E0SBC4	pp	229533.I1RNG4
229533.A0A0E0SBC4	pp	229533.I1S6P5
229533.A0A0E0SBC4	pp	229533.I1RQE7
229533.A0A0E0SBC4	pp	229533.I1RNW6
229533.A0A0E0SBC4	pp	229533.I1RVX0
229533.A0A0E0SBC4	pp	229533.I1RVR2
229533.A0A0E0SBC4	pp	229533.I1RNB4
229533.A0A0E0SBC4	pp	229533.I1RBS0
229533.A0A0E0SBC4	pp	229533.I1RJZ7
229533.A0A0E0SBC4	pp	229533.I1S2B8
229533.A0A0E0SBC4	pp	229533.V6RM02
229533.A0A0E0SBC4	pp	229533.I1RB92
229533.A0A0E0SBC4	pp	229533.I1RG90
229533.A0A0E0SBC4	pp	229533.I1RPD6
229533.A0A0E0SBC4	pp	229533.I1RNW2
229533.A0A0E0SBC4	pp	229533.I1RSQ9
229533.A0A0E0SBC4	pp	229533.I1RE76
229533.A0A0E0SBC4	pp	229533.A0A0E0SMT9
229533.A0A0E0SBC4	pp	229533.I1S684
229533.A0A0E0SBC4	pp	229533.I1RAU7
229533.A0A0E0SBC4	pp	229533.I1RCG5
229533.A0A0E0SBC4	pp	229533.I1RYW3
229533.A0A0E0SBC4	pp	229533.I1S3X7
229533.A0A0E0SBC4	pp	229533.I1RVZ3
229533.A0A0E0SBC4	pp	229533.I1RV91
229533.A0A0E0SBC4	pp	229533.A0A1C3YMA1
229533.A0A0E0SBC4	pp	229533.I1RSQ4
229533.A0A0E0SBC4	pp	229533.I1S8V3
229533.A0A0E0SBC4	pp	229533.V6RN31
229533.A0A0E0SBC4	pp	229533.V6RUY9
229533.A0A0E0SBC4	pp	229533.A0A1C3YLE2
229533.A0A0E0SBC4	pp	229533.I1RNV4
229533.A0A0E0SBC4	pp	229533.I1R9W4
229533.A0A0E0SBC4	pp	229533.I1RZ29
229533.A0A0E0SBC4	pp	229533.I1SAJ3
229533.A0A0E0SBC4	pp	229533.I1RJW6
229533.A0A0E0SBC4	pp	229533.I1RBY9
229533.A0A0E0SBC4	pp	229533.A0A1C3YIG2
229533.A0A0E0SBC4	pp	229533.I1RIL9
229533.A0A0E0SBC4	pp	229533.I1RDE7
229533.A0A0E0SBC4	pp	229533.V6RUB1
229533.A0A0E0SBC4	pp	229533.V6R3X5
229533.A0A0E0SBC4	pp	229533.A0A1C3YIK4
229533.A0A0E0SBC4	pp	229533.I1RNQ5
229533.A0A0E0SBC4	pp	229533.I1RSS7
229533.A0A0E0SBC4	pp	229533.I1RJF2
229533.A0A0E0SBC4	pp	229533.I1RCR5
229533.A0A0E0SBC4	pp	229533.I1S3G4
229533.A0A0E0SBC4	pp	229533.I1RJ73
229533.A0A0E0SBC4	pp	229533.A0A1C3YLN6
229533.A0A0E0SBC4	pp	229533.A0A1C3YK58
229533.A0A0E0SBC4	pp	229533.I1RZM8
229533.A0A0E0SBC4	pp	229533.A0A0E0SC46
229533.A0A0E0SBC4	pp	229533.A0A1C3YJW4
229533.A0A0E0SBC4	pp	229533.I1S0A0
229533.A0A0E0SBC4	pp	229533.I1RY03
229533.A0A0E0SBC4	pp	229533.I1RFU8
229533.A0A0E0SBC4	pp	229533.I1RMH9
229533.A0A0E0SBC4	pp	229533.I1RBE4
229533.A0A0E0SBC4	pp	229533.V6RCZ8
229533.A0A0E0SBC4	pp	229533.I1RZK5
229533.A0A0E0SBC4	pp	229533.A0A1C3YKY4
229533.A0A0E0SBC4	pp	229533.I1RXY4
229533.A0A0E0SBC4	pp	229533.I1RPW1
229533.A0A0E0SBC4	pp	229533.I1RVX9
229533.A0A0E0SBC4	pp	229533.I1S0K0
229533.A0A0E0SBC4	pp	229533.A0A1C3YKX1
229533.A0A0E0SBC4	pp	229533.I1RC48
229533.A0A0E0SBC4	pp	229533.I1RHZ5
229533.A0A0E0SBC4	pp	229533.I1S1J7
229533.A0A0E0SBC4	pp	229533.A0A1C3YLP6
229533.A0A0E0SBC4	pp	229533.I1S019
229533.A0A0E0SBC4	pp	229533.I1RBL7
229533.A0A0E0SBC4	pp	229533.I1R9F4
229533.A0A0E0SBC4	pp	229533.I1S5B0
229533.A0A0E0SBC4	pp	229533.I1RPE7
229533.A0A0E0SBC4	pp	229533.I1RAX6
229533.A0A0E0SBC4	pp	229533.I1RDQ2
229533.A0A0E0SBC4	pp	229533.I1RPM6
229533.A0A0E0SBC4	pp	229533.I1RT77
229533.A0A0E0SBC4	pp	229533.I1RW99
229533.A0A0E0SBC4	pp	229533.I1S1W8
229533.A0A0E0SBC4	pp	229533.I1RRG3
229533.A0A0E0SBC4	pp	229533.I1R9B6
229533.A0A0E0SBC4	pp	229533.I1RQP2
229533.A0A0E0SBC4	pp	229533.I1RXS0
229533.A0A0E0SBC4	pp	229533.A0A1C3YK13
229533.A0A0E0SBC4	pp	229533.I1RTU0
229533.A0A0E0SBC4	pp	229533.I1S686
229533.A0A0E0SBC4	pp	229533.I1RW71
229533.A0A0E0SBC4	pp	229533.I1RBC9
229533.A0A0E0SBC4	pp	229533.I1RMJ4
229533.A0A0E0SBC4	pp	229533.I1RM26
229533.A0A0E0SBC4	pp	229533.I1RNW1
229533.A0A0E0SBC4	pp	229533.I1RK03
229533.A0A0E0SBC4	pp	229533.I1RBT1
229533.A0A0E0SBC4	pp	229533.I1RC20
229533.A0A0E0SBC4	pp	229533.A0A1C3YHX8
229533.A0A0E0SBC4	pp	229533.I1RQ60
229533.A0A0E0SBC4	pp	229533.I1RMM8
229533.A0A0E0SBC4	pp	229533.I1RYQ4
229533.A0A0E0SBC4	pp	229533.I1RF19
229533.A0A0E0SBC4	pp	229533.V6RQW4
229533.A0A0E0SBC4	pp	229533.A0A1C3YN47
229533.A0A0E0SBC4	pp	229533.I1RK93
229533.A0A0E0SBC4	pp	229533.I1RBE7
229533.A0A0E0SBC4	pp	229533.I1RAG9
229533.A0A0E0SBC4	pp	229533.V6QWD8
229533.A0A0E0SBC4	pp	229533.I1RUV4
229533.A0A0E0SBC4	pp	229533.I1RD52
229533.A0A0E0SBC4	pp	229533.I1RY49
229533.A0A0E0SBC4	pp	229533.I1RAR3
229533.A0A0E0SBC4	pp	229533.I1RYX6
229533.A0A0E0SBC4	pp	229533.I1S0L3
229533.A0A0E0SBC4	pp	229533.A0A1C3YL54
229533.A0A0E0SBC4	pp	229533.I1S1K5
229533.A0A0E0SBC4	pp	229533.I1RMK4
229533.A0A0E0SBC4	pp	229533.I1RM67
229533.A0A0E0SBC4	pp	229533.I1RM80
229533.A0A0E0SBC4	pp	229533.I1RR24
229533.A0A0E0SBC4	pp	229533.I1RP86
229533.A0A0E0SBC4	pp	229533.I1S3L2
229533.A0A0E0SBC4	pp	229533.I1RQE1
229533.A0A0E0SBC4	pp	229533.I1RRG1
229533.A0A0E0SBC4	pp	229533.I1RJ72
229533.I1RW87	pp	229533.I1RZS8
229533.I1RW87	pp	229533.Q4I7G0
229533.I1RW87	pp	229533.I1S0F9
229533.I1RW87	pp	229533.I1RZK1
229533.I1RW87	pp	229533.I1S821
229533.I1RW87	pp	229533.I1S0Z8
229533.I1RW87	pp	229533.I1S3S5
229533.I1RW87	pp	229533.I1RYL5
229533.I1RW87	pp	229533.I1RZD3
229533.I1RFZ0	pp	229533.I1S0S5
229533.I1RFZ0	pp	229533.I1RZV2
229533.I1RFZ0	pp	229533.I1S272
229533.I1RFZ0	pp	229533.I1RZ13
229533.I1RWL4	pp	229533.V6RM02
229533.I1RWL4	pp	229533.V6RN69
229533.I1RBC3	pp	229533.P0C431
229533.I1RBC3	pp	229533.I1S0S6
229533.I1RBC3	pp	229533.I1RTB7
229533.I1RBC3	pp	229533.I1S7X9
229533.I1RBC3	pp	229533.I1RH68
229533.I1RBC3	pp	229533.I1RQN9
229533.I1S685	pp	229533.V6RKN5
229533.I1RJ73	pp	229533.I1RNW2
229533.I1RJ73	pp	229533.V6RKN5
229533.I1RJ73	pp	229533.I1RM26
229533.I1RJ73	pp	229533.I1S1W8
229533.I1RJ73	pp	229533.I1S019
229533.I1RJ73	pp	229533.I1RNW0
229533.I1RJ73	pp	229533.I1S686
229533.I1RJ73	pp	229533.I1S3G4
229533.I1RJ73	pp	229533.I1RZ20
229533.I1RJ73	pp	229533.I1RNB4
229533.I1RJ73	pp	229533.I1RK93
229533.I1RJ73	pp	229533.I1RVX9
229533.I1RJ73	pp	229533.I1RNG4
229533.I1RKK8	pp	229533.I1RMQ5
229533.I1RKK8	pp	229533.I1RPV0
229533.I1RKK8	pp	229533.I1RMQ3
229533.I1RKK8	pp	229533.I1S0Z8
229533.I1RKK8	pp	229533.I1RP28
229533.I1RKK8	pp	229533.I1RNG4
229533.I1RKK8	pp	229533.I1RQG4
229533.I1RKK8	pp	229533.I1S0F9
229533.I1RKK8	pp	229533.I1RZS8
229533.I1RKK8	pp	229533.I1RL79
229533.I1RKK8	pp	229533.I1RZK1
229533.I1RKK8	pp	229533.I1RMB1
229533.I1RKK8	pp	229533.I1RU27
229533.I1RKK8	pp	229533.I1RZD3
229533.I1RKK8	pp	229533.Q4I7G0
229533.I1RKK8	pp	229533.I1RPL2
229533.I1RKK8	pp	229533.I1RRT6
229533.I1RKK8	pp	229533.I1RPK5
229533.I1RKK8	pp	229533.I1RQH1
229533.I1RKK8	pp	229533.I1RME4
229533.I1RKK8	pp	229533.I1RQA5
229533.I1RKK8	pp	229533.I1RTU8
229533.I1RKK8	pp	229533.I1RQL4
229533.I1RKK8	pp	229533.I1S821
229533.I1RKK8	pp	229533.I1RRF8
229533.I1RKK8	pp	229533.I1RT62
229533.I1RKK8	pp	229533.I1S3S5
229533.I1RKK8	pp	229533.I1RW71
229533.I1RKK8	pp	229533.I1RYL5
229533.I1RAR3	pp	229533.I1S0B7
229533.I1RAR3	pp	229533.I1S1W8
229533.I1RAR3	pp	229533.V6QWD8
229533.I1RAR3	pp	229533.I1RYX6
229533.I1RAR3	pp	229533.I1RYQ4
229533.I1RAR3	pp	229533.I1RY49
229533.I1RAR3	pp	229533.I1RFV2
229533.I1RAR3	pp	229533.I1RDQ2
229533.I1RAR3	pp	229533.I1RQE1
229533.I1RAR3	pp	229533.I1RVX9
229533.I1RAR3	pp	229533.I1RQ60
229533.I1RAR3	pp	229533.I1RPW1
229533.I1RAR3	pp	229533.I1RKZ7
229533.I1RAR3	pp	229533.I1RG66
229533.I1RAR3	pp	229533.I1RMK4
229533.I1RAR3	pp	229533.I1RLM3
229533.I1RAR3	pp	229533.I1RK03
229533.I1RAR3	pp	229533.I1RBE7
229533.I1RAR3	pp	229533.V6RQW4
229533.I1RAR3	pp	229533.I1S0A0
229533.I1RAR3	pp	229533.I1RPM6
229533.I1RAR3	pp	229533.I1RM26
229533.I1RAR3	pp	229533.I1RCL0
229533.I1RAR3	pp	229533.I1RVP5
229533.I1RAR3	pp	229533.I1RJU9
229533.I1RAR3	pp	229533.I1S3G4
229533.I1RAR3	pp	229533.I1S253
229533.I1RAR3	pp	229533.I1RR72
229533.I1RAR3	pp	229533.I1RW43
229533.I1RAR3	pp	229533.I1RHG5
229533.I1RAR3	pp	229533.I1RIH0
229533.I1RAR3	pp	229533.I1RDE7
229533.I1RAR3	pp	229533.I1S0I3
229533.I1RAR3	pp	229533.I1RZ29
229533.I1RAR3	pp	229533.I1RDJ8
229533.I1RAR3	pp	229533.I1RSQ9
229533.I1RAR3	pp	229533.V6QVH8
229533.I1RAR3	pp	229533.I1S1F3
229533.I1RAR3	pp	229533.I1RNB4
229533.I1RAR3	pp	229533.I1RY74
229533.I1RAR3	pp	229533.I1RMU9
229533.I1RAR3	pp	229533.I1RPD6
229533.I1RAR3	pp	229533.I1RS43
229533.I1RAR3	pp	229533.I1RNG4
229533.I1RAR3	pp	229533.I1RZN1
229533.I1RAR3	pp	229533.V6RKN5
229533.I1RAR3	pp	229533.I1RNV4
229533.I1RAR3	pp	229533.Q4HXF0
229533.I1RAR3	pp	229533.I1RCG5
229533.I1RAR3	pp	229533.I1SAJ3
229533.I1RAR3	pp	229533.V6RLM7
229533.I1RAR3	pp	229533.I1RHJ2
229533.I1RAR3	pp	229533.I1RFK3
229533.A0A1C3YMA0	pp	229533.I1RWA3
229533.A0A098DMZ8	pp	229533.I1RDE6
229533.A0A098DMZ8	pp	229533.V6QXG1
229533.I1S2M7	pp	229533.I1S2M8
229533.I1S2M7	pp	229533.I1S3G4
229533.I1S2M7	pp	229533.I1S2N0
229533.I1RDE7	pp	229533.I1RYX6
229533.I1RDE7	pp	229533.I1S686
229533.I1RDE7	pp	229533.I1S1W8
229533.I1RDE7	pp	229533.I1RK93
229533.I1RDE7	pp	229533.I1RME6
229533.I1RDE7	pp	229533.I1RY49
229533.I1RDE7	pp	229533.I1RJ72
229533.I1RDE7	pp	229533.I1RP86
229533.I1RDE7	pp	229533.I1RQE1
229533.I1RDE7	pp	229533.I1RYQ4
229533.I1RDE7	pp	229533.V6QWD8
229533.I1RDE7	pp	229533.I1RMK4
229533.I1RDE7	pp	229533.I1RMM8
229533.I1RDE7	pp	229533.I1RXY4
229533.I1RDE7	pp	229533.I1RVX9
229533.I1RDE7	pp	229533.I1RDU0
229533.I1RDE7	pp	229533.I1RQS9
229533.I1RDE7	pp	229533.I1RH91
229533.I1RDE7	pp	229533.V6RBN2
229533.I1RDE7	pp	229533.I1RW43
229533.I1RDE7	pp	229533.I1RSK5
229533.I1RDE7	pp	229533.I1RNW1
229533.I1RDE7	pp	229533.I1S4S4
229533.I1RDE7	pp	229533.I1RG66
229533.I1RDE7	pp	229533.I1RZ29
229533.I1RDE7	pp	229533.I1S5B0
229533.I1RDE7	pp	229533.I1RPM6
229533.I1RDE7	pp	229533.I1RJ73
229533.I1RDE7	pp	229533.V6RQW4
229533.I1RDE7	pp	229533.O74638
229533.I1RDE7	pp	229533.I1S3G4
229533.I1RDE7	pp	229533.I1RK03
229533.I1RDE7	pp	229533.I1RUY5
229533.I1RDE7	pp	229533.I1RWF9
229533.I1RDE7	pp	229533.I1S019
229533.I1RDE7	pp	229533.I1RM26
229533.I1RDE7	pp	229533.I1RKB2
229533.I1RDE7	pp	229533.I1RIY0
229533.I1RDE7	pp	229533.I1RKD3
229533.I1RDE7	pp	229533.I1RL04
229533.I1RDE7	pp	229533.I1RTA1
229533.I1RDE7	pp	229533.I1RZ52
229533.I1RDE7	pp	229533.I1RPW1
229533.I1RDE7	pp	229533.I1RSZ7
229533.I1RDE7	pp	229533.I1RX22
229533.I1RDE7	pp	229533.I1RW69
229533.I1RDE7	pp	229533.I1RPD6
229533.I1RDE7	pp	229533.Q4HXF0
229533.I1RDE7	pp	229533.I1RNB4
229533.I1RDE7	pp	229533.I1RZV5
229533.I1RDE7	pp	229533.I1RNW6
229533.I1RDE7	pp	229533.I1RZ83
229533.I1RDE7	pp	229533.I1RP97
229533.I1RDE7	pp	229533.I1RKB6
229533.I1RDE7	pp	229533.I1RZ84
229533.I1RDE7	pp	229533.I1RN67
229533.I1RDE7	pp	229533.V6RKN5
229533.I1RDE7	pp	229533.I1S685
229533.I1RDE7	pp	229533.I1RNG4
229533.I1RDE7	pp	229533.I1S0I3
229533.I1RDE7	pp	229533.I1S684
229533.I1RDE7	pp	229533.I1SAN9
229533.I1RDE7	pp	229533.I1S064
229533.I1RDE7	pp	229533.V6RRM0
229533.I1RDE7	pp	229533.I1RNW2
229533.I1RDE7	pp	229533.V6RN31
229533.I1RCZ9	pp	229533.I1RK93
229533.I1RCZ9	pp	229533.I1RNG4
229533.I1RCZ9	pp	229533.V6RKN5
229533.I1RXF7	pp	229533.I1S2B4
229533.I1RXF7	pp	229533.P0C431
229533.I1RXF7	pp	229533.I1S0S6
229533.I1RXF7	pp	229533.I1S7X9
229533.I1RMX1	pp	229533.I1S074
229533.I1RK93	pp	229533.V6RKN5
229533.I1RK93	pp	229533.I1S3G4
229533.I1RK93	pp	229533.I1RNW2
229533.I1RK93	pp	229533.I1RM26
229533.I1RK93	pp	229533.I1RZ20
229533.I1RK93	pp	229533.I1S019
229533.I1RK93	pp	229533.I1RNW0
229533.I1RK93	pp	229533.I1RNG4
229533.I1RK93	pp	229533.I1S686
229533.I1RK93	pp	229533.I1RVX9
229533.I1RK93	pp	229533.I1RNB4
229533.I1RK93	pp	229533.I1S1W8
229533.I1RK93	pp	229533.I1RZV5
229533.I1RM81	pp	229533.I1S074
229533.A0A098D381	pp	229533.A0A0E0SBC4
229533.A0A098D381	pp	229533.V6RKN5
229533.A0A098D381	pp	229533.I1S685
229533.A0A098D381	pp	229533.I1RJ73
229533.A0A098D381	pp	229533.I1RAR3
229533.A0A098D381	pp	229533.I1RDE7
229533.A0A098D381	pp	229533.I1RCZ9
229533.A0A098D381	pp	229533.I1RK93
229533.I1RFB6	pp	229533.I1RWW4
229533.I1RFB6	pp	229533.I1RT14
229533.I1RFB6	pp	229533.I1RNG4
229533.I1RFB6	pp	229533.I1RSX2
229533.I1RFB6	pp	229533.I1RXX0
229533.I1RFB6	pp	229533.V6RM02
229533.I1RFB6	pp	229533.I1RV48
229533.I1RFB6	pp	229533.I1RST9
229533.I1RQA5	pp	229533.I1RUL3
229533.I1RQA5	pp	229533.Q4I963
229533.I1RQA5	pp	229533.I1RQE0
229533.I1RQA5	pp	229533.V6RDH3
229533.I1RQA5	pp	229533.I1RYL5
229533.I1RQA5	pp	229533.V6RY56
229533.I1RQA5	pp	229533.I1S235
229533.I1RQA5	pp	229533.I1RW87
229533.I1RQA5	pp	229533.I1RYS6
229533.I1RQA5	pp	229533.I1RRV4
229533.I1RQA5	pp	229533.I1RUQ3
229533.I1RQA5	pp	229533.V6RCZ8
229533.I1RQA5	pp	229533.Q4IA56
229533.I1RQA5	pp	229533.I1RT41
229533.I1RQA5	pp	229533.I1RW54
229533.I1RQA5	pp	229533.I1RQR6
229533.I1RQA5	pp	229533.I1RRT6
229533.I1RQA5	pp	229533.I1RQL4
229533.I1RQA5	pp	229533.I1S0Z3
229533.I1RQA5	pp	229533.I1RYI9
229533.I1RQA5	pp	229533.I1RTU8
229533.I1RQA5	pp	229533.I1RQH1
229533.I1RQA5	pp	229533.I1RZS4
229533.I1RQA5	pp	229533.I1S0B7
229533.I1RQA5	pp	229533.I1S8F8
229533.I1RQA5	pp	229533.I1RRS8
229533.I1RQA5	pp	229533.I1RW71
229533.I1RQA5	pp	229533.I1RWX5
229533.I1RQA5	pp	229533.I1RT38
229533.I1RQA5	pp	229533.I1RZS8
229533.I1RQA5	pp	229533.I1S0R9
229533.I1RQA5	pp	229533.Q4HXF6
229533.I1RQA5	pp	229533.I1RYW3
229533.I1RQA5	pp	229533.I1RSY2
229533.I1RQA5	pp	229533.I1RSQ4
229533.I1RQA5	pp	229533.I1S247
229533.I1RQA5	pp	229533.I1S0Z8
229533.I1RQA5	pp	229533.I1S0F9
229533.I1RQA5	pp	229533.I1RZD3
229533.I1RQA5	pp	229533.I1RRM9
229533.I1RQA5	pp	229533.I1RWH4
229533.I1RQA5	pp	229533.I1S2V2
229533.I1RQA5	pp	229533.I1RWK9
229533.I1RQA5	pp	229533.I1RVR2
229533.I1RQA5	pp	229533.I1RZ95
229533.I1RQA5	pp	229533.V6RLM7
229533.I1RQA5	pp	229533.V6R3J1
229533.I1RQA5	pp	229533.Q4I099
229533.I1RQA5	pp	229533.I1RZH5
229533.I1RQA5	pp	229533.I1S1F3
229533.I1RQA5	pp	229533.I1RQG4
229533.I1RCS6	pp	229533.I1RRK5
229533.I1RCS6	pp	229533.I1RKK2
229533.I1RCS6	pp	229533.I1RN52
229533.I1RCS6	pp	229533.I1RMD3
229533.I1RCS6	pp	229533.I1RMQ6
229533.I1RCS6	pp	229533.I1RDE0
229533.I1RCS6	pp	229533.I1REW3
229533.I1RCS6	pp	229533.I1RR45
229533.I1RCS6	pp	229533.I1RWF9
229533.I1RCS6	pp	229533.I1RSK5
229533.I1RCS6	pp	229533.I1RJV8
229533.I1RCS6	pp	229533.I1S6D1
229533.I1RCS6	pp	229533.I1RRM8
229533.I1RI31	pp	229533.I1RNG4
229533.A0A098DRZ4	pp	229533.A0A098E4F8
229533.A0A098DRZ4	pp	229533.I1RA86
229533.A0A098DRZ4	pp	229533.I1RWK9
229533.A0A098DRZ4	pp	229533.I1REC6
229533.A0A098DRZ4	pp	229533.I1R9Y8
229533.A0A098DRZ4	pp	229533.I1REC7
229533.A0A098DRZ4	pp	229533.I1RWH4
229533.A0A098DRZ4	pp	229533.A0A0E0SK74
229533.A0A098DRZ4	pp	229533.I1S2V2
229533.A0A098DRZ4	pp	229533.I1RQ21
229533.A0A098DRZ4	pp	229533.I1RDI8
229533.A0A098DRZ4	pp	229533.A0A1C3YN12
229533.A0A098DRZ4	pp	229533.A0A1C3YK11
229533.A0A098DRZ4	pp	229533.I1RBS5
229533.A0A098DRZ4	pp	229533.I1RM03
229533.A0A098DRZ4	pp	229533.I1RQL4
229533.A0A098DRZ4	pp	229533.I1RPN8
229533.A0A098DRZ4	pp	229533.A0A0E0SL81
229533.A0A098DRZ4	pp	229533.I1RBC4
229533.A0A098DRZ4	pp	229533.I1RKK8
229533.A0A098DRZ4	pp	229533.I1RYL5
229533.A0A098DRZ4	pp	229533.I1RW87
229533.A0A098DRZ4	pp	229533.I1RP66
229533.A0A098DRZ4	pp	229533.I1S235
229533.A0A1C3YK11	pp	229533.A0A1C3YK94
229533.A0A1C3YK11	pp	229533.I1RA94
229533.A0A1C3YK11	pp	229533.I1RZM8
229533.A0A1C3YK11	pp	229533.I1RXF0
229533.A0A1C3YK11	pp	229533.I1RVP5
229533.A0A1C3YK11	pp	229533.I1S6K9
229533.A0A1C3YK11	pp	229533.A0A1C3YKB0
229533.A0A1C3YK11	pp	229533.I1S821
229533.A0A1C3YK11	pp	229533.I1S0A0
229533.A0A1C3YK11	pp	229533.I1S235
229533.A0A1C3YK11	pp	229533.A0A1C3YK34
229533.A0A1C3YK11	pp	229533.I1RYS6
229533.A0A1C3YK11	pp	229533.I1RDH7
229533.A0A1C3YK11	pp	229533.I1RPL2
229533.A0A1C3YK11	pp	229533.I1RP66
229533.A0A1C3YK11	pp	229533.I1RM26
229533.A0A1C3YK11	pp	229533.I1RFY0
229533.A0A1C3YK11	pp	229533.V6QUE6
229533.A0A1C3YK11	pp	229533.I1RQE0
229533.A0A1C3YK11	pp	229533.A0A1C3YLI1
229533.A0A1C3YK11	pp	229533.I1RAB3
229533.A0A1C3YK11	pp	229533.I1RS29
229533.A0A1C3YK11	pp	229533.I1RGB2
229533.A0A1C3YK11	pp	229533.I1RKK8
229533.A0A1C3YK11	pp	229533.I1RZZ1
229533.A0A1C3YK11	pp	229533.I1RUY5
229533.A0A1C3YK11	pp	229533.I1RK95
229533.A0A1C3YK11	pp	229533.Q4IJW4
229533.A0A1C3YK11	pp	229533.I1RBC4
229533.A0A1C3YK11	pp	229533.I1RQ14
229533.A0A1C3YK11	pp	229533.I1RW87
229533.A0A1C3YK11	pp	229533.I1RG60
229533.A0A1C3YK11	pp	229533.A0A1C3YM63
229533.A0A1C3YK11	pp	229533.I1RBY7
229533.A0A1C3YK11	pp	229533.I1RDU0
229533.A0A1C3YK11	pp	229533.A0A1C3YKY6
229533.A0A1C3YK11	pp	229533.A0A1C3YN12
229533.A0A1C3YK11	pp	229533.I1S7L6
229533.A0A1C3YK11	pp	229533.I1RW25
229533.A0A1C3YK11	pp	229533.A0A1C3YLT3
229533.A0A1C3YK11	pp	229533.A0A1C3YLP6
229533.A0A1C3YK11	pp	229533.I1RRX5
229533.A0A1C3YK11	pp	229533.A0A1C3YKF3
229533.A0A1C3YK11	pp	229533.I1RBL7
229533.A0A1C3YK11	pp	229533.I1RF94
229533.A0A1C3YK11	pp	229533.I1RVX9
229533.A0A1C3YK11	pp	229533.A0A1C3YLR6
229533.A0A1C3YK11	pp	229533.I1RDI8
229533.A0A1C3YK11	pp	229533.I1RPA4
229533.A0A1C3YK11	pp	229533.I1RNM7
229533.A0A1C3YK11	pp	229533.I1RQH1
229533.A0A1C3YK11	pp	229533.I1S3S5
229533.A0A1C3YK11	pp	229533.I1RYL5
229533.A0A1C3YK11	pp	229533.I1RMW4
229533.A0A1C3YK11	pp	229533.A0A1C3YLB0
229533.A0A1C3YK11	pp	229533.I1RBB3
229533.A0A1C3YK11	pp	229533.I1RBU8
229533.A0A1C3YK11	pp	229533.I1RRF8
229533.A0A1C3YK11	pp	229533.V6RTJ8
229533.A0A1C3YK11	pp	229533.I1RW54
229533.A0A1C3YK11	pp	229533.I1S1W8
229533.A0A1C3YK11	pp	229533.I1RQA5
229533.A0A1C3YK11	pp	229533.I1RE66
229533.A0A1C3YK11	pp	229533.I1RM03
229533.A0A1C3YK11	pp	229533.I1RRT6
229533.A0A1C3YK11	pp	229533.I1RTU8
229533.A0A1C3YK11	pp	229533.I1S147
229533.A0A1C3YK11	pp	229533.I1RMK7
229533.A0A1C3YK11	pp	229533.I1RYU6
229533.A0A1C3YK11	pp	229533.I1RRN2
229533.A0A1C3YK11	pp	229533.I1RJT9
229533.A0A1C3YK11	pp	229533.I1S4S4
229533.A0A1C3YK11	pp	229533.I1RM67
229533.A0A1C3YK11	pp	229533.I1RD22
229533.A0A1C3YK11	pp	229533.I1RP86
229533.A0A1C3YK11	pp	229533.I1RWH4
229533.A0A1C3YK11	pp	229533.I1S0Z8
229533.A0A1C3YK11	pp	229533.I1RJD3
229533.A0A1C3YK11	pp	229533.I1RRG1
229533.A0A1C3YK11	pp	229533.I1RL79
229533.A0A1C3YK11	pp	229533.I1RFL4
229533.A0A1C3YK11	pp	229533.I1RBT1
229533.A0A1C3YK11	pp	229533.I1RE65
229533.A0A1C3YK11	pp	229533.I1R9Y4
229533.A0A1C3YK11	pp	229533.I1S5R6
229533.A0A1C3YK11	pp	229533.Q4I7G0
229533.A0A1C3YK11	pp	229533.A0A1C3YN26
229533.A0A1C3YK11	pp	229533.V6RRM0
229533.A0A1C3YK11	pp	229533.I1RAM6
229533.A0A1C3YK11	pp	229533.I1RKB7
229533.A0A1C3YK11	pp	229533.I1RZS8
229533.A0A1C3YK11	pp	229533.I1RVX0
229533.A0A1C3YK11	pp	229533.V6RPQ8
229533.A0A1C3YK11	pp	229533.I1S9T5
229533.A0A1C3YK11	pp	229533.I1RPV0
229533.A0A1C3YK11	pp	229533.I1RPN8
229533.A0A1C3YK11	pp	229533.I1RSY2
229533.A0A1C3YK11	pp	229533.I1RQ21
229533.A0A1C3YK11	pp	229533.I1RS06
229533.A0A1C3YK11	pp	229533.I1RFK3
229533.A0A1C3YK11	pp	229533.V6RN69
229533.A0A1C3YK11	pp	229533.I1RSF1
229533.A0A1C3YK11	pp	229533.I1RE01
229533.A0A1C3YK11	pp	229533.I1RBA4
229533.A0A1C3YK11	pp	229533.I1REB8
229533.A0A1C3YK11	pp	229533.I1RUG3
229533.A0A1C3YK11	pp	229533.A0A1C3YLB6
229533.A0A1C3YK11	pp	229533.I1RMQ3
229533.A0A1C3YK11	pp	229533.I1S123
229533.A0A1C3YK11	pp	229533.I1RSD1
229533.A0A1C3YK11	pp	229533.I1RE79
229533.A0A1C3YK11	pp	229533.V6RLM7
229533.A0A1C3YK11	pp	229533.I1RZ95
229533.A0A1C3YK11	pp	229533.Q4HXF6
229533.A0A1C3YK11	pp	229533.I1RKB6
229533.A0A1C3YK11	pp	229533.I1S0S5
229533.A0A1C3YK11	pp	229533.I1RMQ5
229533.A0A1C3YK11	pp	229533.I1RBS5
229533.A0A1C3YK11	pp	229533.I1RPK0
229533.A0A1C3YK11	pp	229533.A0A1C3YM29
229533.A0A1C3YK11	pp	229533.I1RE52
229533.A0A1C3YK11	pp	229533.I1RBY6
229533.A0A1C3YK11	pp	229533.I1RSU2
229533.A0A1C3YK11	pp	229533.I1REC7
229533.A0A1C3YK11	pp	229533.I1RME4
229533.A0A1C3YK11	pp	229533.I1REG1
229533.A0A1C3YK11	pp	229533.I1RAW0
229533.A0A1C3YK11	pp	229533.Q4IPZ1
229533.A0A1C3YK11	pp	229533.I1REC6
229533.A0A1C3YK11	pp	229533.I1RA86
229533.A0A1C3YK11	pp	229533.I1RFS3
229533.A0A1C3YK11	pp	229533.I1RZD3
229533.A0A1C3YK11	pp	229533.I1RPV3
229533.A0A1C3YK11	pp	229533.I1S0R9
229533.A0A1C3YK11	pp	229533.I1RHG5
229533.A0A1C3YK11	pp	229533.I1RBF3
229533.A0A1C3YK11	pp	229533.I1RMB1
229533.A0A1C3YK11	pp	229533.A0A1C3YLK8
229533.A0A1C3YK11	pp	229533.I1RWK9
229533.A0A1C3YK11	pp	229533.I1RQ67
229533.A0A1C3YK11	pp	229533.I1S9Y1
229533.A0A1C3YK11	pp	229533.I1RRI2
229533.A0A1C3YK11	pp	229533.I1S2V2
229533.A0A1C3YK11	pp	229533.I1RBT8
229533.A0A1C3YK11	pp	229533.A0A1C3YMC1
229533.A0A1C3YK11	pp	229533.I1RSX0
229533.A0A1C3YK11	pp	229533.I1RSS7
229533.A0A1C3YK11	pp	229533.I1RU27
229533.A0A1C3YK11	pp	229533.I1S5R1
229533.A0A1C3YK11	pp	229533.I1RZK1
229533.A0A1C3YK11	pp	229533.I1RZH5
229533.A0A1C3YK11	pp	229533.I1RRT8
229533.A0A1C3YK11	pp	229533.I1RN67
229533.A0A1C3YK11	pp	229533.I1RXD9
229533.A0A1C3YK11	pp	229533.I1RKI7
229533.A0A1C3YK11	pp	229533.I1RNG4
229533.A0A1C3YK11	pp	229533.I1RRM9
229533.A0A1C3YK11	pp	229533.I1RP28
229533.A0A1C3YK11	pp	229533.A0A1C3YL55
229533.A0A1C3YK11	pp	229533.I1S3G4
229533.A0A1C3YK11	pp	229533.I1RC18
229533.A0A1C3YK11	pp	229533.I1RJT3
229533.A0A1C3YK11	pp	229533.I1RKP1
229533.A0A1C3YK11	pp	229533.I1RAB4
229533.A0A1C3YK11	pp	229533.I1RWI5
229533.A0A1C3YK11	pp	229533.Q4HXF0
229533.A0A1C3YK11	pp	229533.I1R9W4
229533.A0A1C3YK11	pp	229533.I1RZH6
229533.A0A1C3YK11	pp	229533.I1RSQ4
229533.A0A1C3YK11	pp	229533.I1RYP2
229533.A0A1C3YK11	pp	229533.I1RFI4
229533.A0A1C3YK11	pp	229533.I1S0F9
229533.A0A1C3YK11	pp	229533.I1RYI5
229533.A0A1C3YK11	pp	229533.I1S277
229533.A0A1C3YK11	pp	229533.I1RPP3
229533.A0A1C3YK11	pp	229533.I1RT38
229533.A0A1C3YK11	pp	229533.I1RZ39
229533.A0A1C3YK11	pp	229533.I1R9Y8
229533.A0A1C3YK11	pp	229533.I1RQG4
229533.A0A1C3YK11	pp	229533.I1RB59
229533.A0A1C3YK11	pp	229533.A0A1C3YKM9
229533.A0A1C3YK11	pp	229533.I1RSK5
229533.I1RB88	pp	229533.I1RCI3
229533.I1RB88	pp	229533.Q4IQX3
229533.I1RB88	pp	229533.I1S4M5
229533.I1RB88	pp	229533.I1RFQ1
229533.I1RB88	pp	229533.I1RBU1
229533.I1RB88	pp	229533.I1RCA7
229533.I1RB88	pp	229533.V6RY33
229533.I1RB88	pp	229533.I1RRS7
229533.I1RB88	pp	229533.Q4IB96
229533.I1RTU8	pp	229533.I1S2V2
229533.I1RTU8	pp	229533.I1S235
229533.I1RTU8	pp	229533.I1RWK9
229533.I1RTU8	pp	229533.I1RWH4
229533.I1RTU8	pp	229533.I1RW87
229533.I1RTU8	pp	229533.I1RYL5
229533.I1RI52	pp	229533.Q4I7L0
229533.I1REV6	pp	229533.I1RT14
229533.I1REV6	pp	229533.I1RXX0
229533.I1REV6	pp	229533.I1RSX2
229533.I1REV6	pp	229533.I1RWW4
229533.I1REV6	pp	229533.I1RNG4
229533.I1REV6	pp	229533.V6RM02
229533.I1REV6	pp	229533.I1RST9
229533.I1REV6	pp	229533.I1RV48
229533.I1RF94	pp	229533.I1RW87
229533.I1RF94	pp	229533.I1RYL5
229533.I1RF94	pp	229533.I1RM03
229533.I1RF94	pp	229533.I1RP66
229533.I1RF94	pp	229533.I1S235
229533.I1RF94	pp	229533.I1RQA5
229533.I1RF94	pp	229533.I1S2V2
229533.I1RF94	pp	229533.I1RWH4
229533.I1RF94	pp	229533.I1RKK8
229533.I1RF94	pp	229533.I1RPN8
229533.I1RF94	pp	229533.I1RWK9
229533.I1RF94	pp	229533.I1RP28
229533.I1RF94	pp	229533.I1RQ21
229533.I1RRT6	pp	229533.I1RZD3
229533.I1RRT6	pp	229533.I1S2V2
229533.I1RRT6	pp	229533.Q4I624
229533.I1RRT6	pp	229533.Q4HXF6
229533.I1RRT6	pp	229533.I1RWK9
229533.I1RRT6	pp	229533.I1RYL5
229533.I1RRT6	pp	229533.I1RWH4
229533.I1RRT6	pp	229533.I1RW87
229533.I1RRT6	pp	229533.I1S235
229533.I1RRT6	pp	229533.I1RYS6
229533.I1RRT6	pp	229533.I1RWD7
229533.I1RW41	pp	229533.P0C431
229533.I1RW41	pp	229533.I1S0S6
229533.I1RW41	pp	229533.I1S7X9
229533.I1RJT9	pp	229533.I1S235
229533.I1RJT9	pp	229533.I1RQH1
229533.I1RJT9	pp	229533.I1RPK5
229533.I1RJT9	pp	229533.I1RM03
229533.I1RJT9	pp	229533.I1RP66
229533.I1RJT9	pp	229533.I1RRT6
229533.I1RJT9	pp	229533.Q4HXF6
229533.I1RJT9	pp	229533.I1RPL2
229533.I1RJT9	pp	229533.I1RT62
229533.I1RJT9	pp	229533.I1RP28
229533.I1RJT9	pp	229533.I1RKK8
229533.I1RJT9	pp	229533.I1RW87
229533.I1RJT9	pp	229533.I1RQA5
229533.I1RJT9	pp	229533.I1RWK9
229533.I1RJT9	pp	229533.I1RYL5
229533.I1RJT9	pp	229533.I1RYS6
229533.I1RJT9	pp	229533.I1S2V2
229533.I1RJT9	pp	229533.I1RPV0
229533.I1RJT9	pp	229533.Q4ICI6
229533.I1RJT9	pp	229533.I1RZS8
229533.I1RJT9	pp	229533.I1RZD3
229533.I1RJT9	pp	229533.I1RWH4
229533.I1RJT9	pp	229533.I1RQ21
229533.I1RJT9	pp	229533.I1RME4
229533.I1RJT9	pp	229533.I1RPN8
229533.I1RJT9	pp	229533.Q4I624
229533.I1RJT9	pp	229533.I1RMQ5
229533.I1S0S4	pp	229533.Q4I877
229533.I1S0S4	pp	229533.I1S5Z5
229533.I1RQH1	pp	229533.I1RRV1
229533.I1RQH1	pp	229533.I1S9U6
229533.I1RQH1	pp	229533.Q4I1Y5
229533.I1RQH1	pp	229533.I1RS90
229533.I1RQH1	pp	229533.I1RZ95
229533.I1RQH1	pp	229533.I1S2C0
229533.I1RQH1	pp	229533.I1RWH4
229533.I1RQH1	pp	229533.I1S238
229533.I1RQH1	pp	229533.I1S2G9
229533.I1RQH1	pp	229533.V6RRH2
229533.I1RQH1	pp	229533.I1RYW3
229533.I1RQH1	pp	229533.I1S5S8
229533.I1RQH1	pp	229533.I1RRM9
229533.I1RQH1	pp	229533.I1RS47
229533.I1RQH1	pp	229533.I1RSH0
229533.I1RQH1	pp	229533.I1S2V2
229533.I1RQH1	pp	229533.I1S235
229533.I1RQH1	pp	229533.I1RZG0
229533.I1RQH1	pp	229533.I1S0Z3
229533.I1RQH1	pp	229533.I1RWK9
229533.I1RQH1	pp	229533.I1RQQ6
229533.I1RQH1	pp	229533.I1RYL5
229533.I1RQH1	pp	229533.I1RRU9
229533.I1RQH1	pp	229533.I1RZH4
229533.I1RQH1	pp	229533.V6RBN2
229533.I1RQH1	pp	229533.I1RW87
229533.I1RQH1	pp	229533.I1RRT6
229533.I1RQH1	pp	229533.I1RW71
229533.I1RQH1	pp	229533.I1RQQ8
229533.I1RQH1	pp	229533.I1RQH2
229533.I1RQH1	pp	229533.I1RT41
229533.I1RQH1	pp	229533.I1RSW4
229533.I1RQL4	pp	229533.I1S594
229533.I1RQL4	pp	229533.I1RSF2
229533.I1RQL4	pp	229533.I1RVY0
229533.I1RQL4	pp	229533.I1RSU6
229533.I1RQL4	pp	229533.I1RRX1
229533.I1RQL4	pp	229533.I1S2V2
229533.I1RQL4	pp	229533.I1RZ86
229533.I1RQL4	pp	229533.I1RRN0
229533.I1RQL4	pp	229533.I1RWK9
229533.I1RQL4	pp	229533.I1S296
229533.I1RQL4	pp	229533.I1RTE6
229533.I1RQL4	pp	229533.I1RUC4
229533.I1RQL4	pp	229533.I1S7X9
229533.I1RQL4	pp	229533.I1RQS1
229533.I1RQL4	pp	229533.I1RQN9
229533.I1RQL4	pp	229533.Q4HZB8
229533.I1RQL4	pp	229533.I1RUP1
229533.I1RQL4	pp	229533.I1S2K7
229533.I1RQL4	pp	229533.Q4I7G0
229533.I1RQL4	pp	229533.I1S0L8
229533.I1RQL4	pp	229533.I1RT75
229533.I1RQL4	pp	229533.I1RSQ1
229533.I1RQL4	pp	229533.I1S247
229533.I1RQL4	pp	229533.I1RS60
229533.I1RQL4	pp	229533.I1RXI8
229533.I1RQL4	pp	229533.Q4IN00
229533.I1RQL4	pp	229533.I1RWQ0
229533.I1RQL4	pp	229533.I1RW88
229533.I1RQL4	pp	229533.I1S4Q2
229533.I1RQL4	pp	229533.I1S7K6
229533.I1RQL4	pp	229533.I1RTL1
229533.I1RQL4	pp	229533.I1RWH4
229533.I1RQL4	pp	229533.I1RWX5
229533.I1RQL4	pp	229533.I1RSI3
229533.I1RQL4	pp	229533.I1S0Z2
229533.I1RQL4	pp	229533.I1RU27
229533.I1RQL4	pp	229533.I1RT36
229533.I1RQL4	pp	229533.I1S0W5
229533.I1RQL4	pp	229533.I1RY98
229533.I1RQL4	pp	229533.I1SA77
229533.I1RQL4	pp	229533.I1RW87
229533.I1RQL4	pp	229533.I1RWW4
229533.I1RQL4	pp	229533.I1S0C0
229533.I1RQL4	pp	229533.I1RXH6
229533.I1RQL4	pp	229533.I1RYL5
229533.I1RQL4	pp	229533.I1S749
229533.I1RQL4	pp	229533.I1RTB7
229533.I1RQL4	pp	229533.V6REE9
229533.I1RQL4	pp	229533.I1S724
229533.I1RQL4	pp	229533.I1S4H6
229533.I1RQL4	pp	229533.P0C431
229533.I1RQL4	pp	229533.I1S0S6
229533.I1RQL4	pp	229533.I1S2B6
229533.I1RQL4	pp	229533.I1S3S5
229533.I1RQL4	pp	229533.I1S235
229533.I1RQL4	pp	229533.Q4INZ9
229533.I1RQL4	pp	229533.I1RZK4
229533.I1RQL4	pp	229533.I1RT14
229533.I1RQL4	pp	229533.I1S821
229533.I1RQL4	pp	229533.I1S5T5
229533.I1RQL4	pp	229533.I1S364
229533.I1RQL4	pp	229533.I1RS57
229533.I1R982	pp	229533.V6RM02
229533.I1R982	pp	229533.I1RA90
229533.I1R982	pp	229533.I1RV48
229533.I1R982	pp	229533.I1RST9
229533.I1R982	pp	229533.I1RAU3
229533.I1R982	pp	229533.I1RSX2
229533.I1R982	pp	229533.I1RNG4
229533.I1R982	pp	229533.I1RT14
229533.I1R982	pp	229533.I1RWW4
229533.I1R982	pp	229533.I1RXX0
229533.I1RRF8	pp	229533.I1S2V2
229533.I1RRF8	pp	229533.V6RTJ8
229533.I1RRF8	pp	229533.I1RWK9
229533.I1RRF8	pp	229533.I1RRZ0
229533.I1RRF8	pp	229533.I1RW87
229533.I1RRF8	pp	229533.I1S235
229533.I1RRF8	pp	229533.I1RWH4
229533.I1RRF8	pp	229533.I1RYL5
229533.A0A1C3YJ24	pp	229533.I1REK8
229533.A0A1C3YJ24	pp	229533.I1RJU3
229533.A0A1C3YJ24	pp	229533.I1RCH5
229533.A0A1C3YJ24	pp	229533.V6RIV9
229533.A0A1C3YJ24	pp	229533.A0A1C3YKV3
229533.A0A1C3YJ24	pp	229533.I1RS17
229533.I1RM07	pp	229533.V6RN69
229533.I1RM07	pp	229533.I1RPU2
229533.I1RM07	pp	229533.I1RW64
229533.I1RM07	pp	229533.I1RW82
229533.I1RM07	pp	229533.I1RVQ0
229533.I1RM07	pp	229533.Q4I8B6
229533.I1RM07	pp	229533.Q4HX89
229533.I1RM07	pp	229533.Q4I8E9
229533.I1RM07	pp	229533.I1RM09
229533.A0A1C3YHZ0	pp	229533.I1RWH4
229533.A0A1C3YHZ0	pp	229533.I1S235
229533.A0A1C3YHZ0	pp	229533.I1RRH6
229533.A0A1C3YHZ0	pp	229533.I1RW87
229533.A0A1C3YHZ0	pp	229533.I1RP66
229533.A0A1C3YHZ0	pp	229533.I1RPN8
229533.A0A1C3YHZ0	pp	229533.A0A1C3YK11
229533.A0A1C3YHZ0	pp	229533.A0A1C3YN12
229533.A0A1C3YHZ0	pp	229533.I1RDI8
229533.A0A1C3YHZ0	pp	229533.I1RYL5
229533.A0A1C3YHZ0	pp	229533.I1RKK8
229533.A0A1C3YHZ0	pp	229533.V6R1X4
229533.A0A1C3YHZ0	pp	229533.I1RBC4
229533.A0A1C3YHZ0	pp	229533.I1RBS5
229533.A0A1C3YHZ0	pp	229533.I1RQ21
229533.A0A1C3YHZ0	pp	229533.I1RM03
229533.A0A1C3YHZ0	pp	229533.I1REC7
229533.A0A1C3YHZ0	pp	229533.I1RWK9
229533.A0A1C3YHZ0	pp	229533.I1RA86
229533.A0A1C3YHZ0	pp	229533.I1RT38
229533.A0A1C3YHZ0	pp	229533.I1S2V2
229533.A0A1C3YHZ0	pp	229533.I1RVN1
229533.A0A1C3YHZ0	pp	229533.I1R9Y8
229533.A0A1C3YHZ0	pp	229533.I1REC6
229533.A0A1C3YHZ0	pp	229533.I1RT28
229533.I1RRY4	pp	229533.I1RWT6
229533.I1RVB7	pp	229533.I1RY87
229533.I1RVB7	pp	229533.I1RVB8
229533.I1RVB7	pp	229533.I1S3G4
229533.I1RVB7	pp	229533.I1S1W8
229533.A0A098DN31	pp	229533.I1RWK9
229533.A0A098DN31	pp	229533.I1S2V2
229533.A0A098DN31	pp	229533.I1RQ21
229533.A0A098DN31	pp	229533.I1R9Y8
229533.A0A098DN31	pp	229533.A0A0E0SK74
229533.A0A098DN31	pp	229533.I1REC6
229533.A0A098DN31	pp	229533.I1RWH4
229533.A0A098DN31	pp	229533.I1REC7
229533.A0A098DN31	pp	229533.I1RA86
229533.A0A098DN31	pp	229533.I1RPN8
229533.A0A098DN31	pp	229533.A0A098E4F8
229533.A0A098DN31	pp	229533.A0A0E0SL81
229533.A0A098DN31	pp	229533.I1RQL4
229533.A0A098DN31	pp	229533.I1RM03
229533.A0A098DN31	pp	229533.A0A1C3YK11
229533.A0A098DN31	pp	229533.A0A1C3YN12
229533.A0A098DN31	pp	229533.I1RBS5
229533.A0A098DN31	pp	229533.I1RDI8
229533.A0A098DN31	pp	229533.I1S235
229533.A0A098DN31	pp	229533.I1RP66
229533.A0A098DN31	pp	229533.I1RW87
229533.A0A098DN31	pp	229533.I1RYL5
229533.A0A098DN31	pp	229533.I1RBC4
229533.A0A098DN31	pp	229533.A0A098DRS5
229533.A0A098DN31	pp	229533.I1RKK8
229533.A0A1C3YHY9	pp	229533.I1RRS7
229533.A0A1C3YHY9	pp	229533.I1RBU1
229533.I1RWL8	pp	229533.I1S0Q7
229533.I1RWL8	pp	229533.V6RM02
229533.I1RWL8	pp	229533.V6RN69
229533.I1RWL8	pp	229533.I1S489
229533.I1RDH7	pp	229533.I1RQL4
229533.I1RDH7	pp	229533.I1RP66
229533.I1RDH7	pp	229533.I1S235
229533.I1RDH7	pp	229533.I1RW87
229533.I1RDH7	pp	229533.I1RM03
229533.I1RDH7	pp	229533.I1RWK9
229533.I1RDH7	pp	229533.I1RDI8
229533.I1RDH7	pp	229533.I1RYL5
229533.I1RDH7	pp	229533.I1REC6
229533.I1RDH7	pp	229533.I1S2V2
229533.I1RDH7	pp	229533.I1RKK8
229533.I1RDH7	pp	229533.I1RPN8
229533.I1RDH7	pp	229533.I1RWH4
229533.I1RDH7	pp	229533.I1RQ21
229533.I1RDH7	pp	229533.I1REC7
229533.I1RPL2	pp	229533.I1RYW3
229533.I1RPL2	pp	229533.I1RZD3
229533.I1RPL2	pp	229533.I1RZS8
229533.I1RPL2	pp	229533.I1S238
229533.I1RPL2	pp	229533.I1RZE4
229533.I1RPL2	pp	229533.I1RWH4
229533.I1RPL2	pp	229533.I1RQ21
229533.I1RPL2	pp	229533.I1RQF2
229533.I1RPL2	pp	229533.I1RPN8
229533.I1RPL2	pp	229533.I1RQG4
229533.I1RPL2	pp	229533.I1S0M2
229533.I1RPL2	pp	229533.I1RTA0
229533.I1RPL2	pp	229533.I1S9U6
229533.I1RPL2	pp	229533.I1RRM9
229533.I1RPL2	pp	229533.I1RRV1
229533.I1RPL2	pp	229533.I1S8P5
229533.I1RPL2	pp	229533.I1S2V2
229533.I1RPL2	pp	229533.I1RZ95
229533.I1RPL2	pp	229533.I1RWK9
229533.I1RPL2	pp	229533.I1RUF8
229533.I1RPL2	pp	229533.Q4IL82
229533.I1RPL2	pp	229533.I1S2G9
229533.I1RPL2	pp	229533.I1RZ25
229533.I1RPL2	pp	229533.I1RX50
229533.I1RPL2	pp	229533.V6R3J1
229533.I1RPL2	pp	229533.I1RW87
229533.I1RPL2	pp	229533.I1RR95
229533.I1RPL2	pp	229533.I1S5S8
229533.I1RPL2	pp	229533.I1RYL5
229533.I1RPL2	pp	229533.I1RT75
229533.I1RPL2	pp	229533.I1RQQ6
229533.I1RPL2	pp	229533.I1RSH0
229533.I1RPL2	pp	229533.I1RQ81
229533.I1RPL2	pp	229533.I1S0Z3
229533.I1RPL2	pp	229533.I1RQA5
229533.I1RPL2	pp	229533.I1S235
229533.I1RPL2	pp	229533.I1S099
229533.I1RPL2	pp	229533.V6RBN2
229533.I1RPL2	pp	229533.I1RT41
229533.I1RPL2	pp	229533.I1RQ26
229533.I1RPL2	pp	229533.Q4HTT2
229533.I1RPL2	pp	229533.I1RW91
229533.I1RPL2	pp	229533.I1RW71
229533.I1RPL2	pp	229533.I1RZH4
229533.I1RPL2	pp	229533.V6RTJ8
229533.I1RPL2	pp	229533.Q4HZS8
229533.I1RPL2	pp	229533.I1RQH1
229533.I1RPL2	pp	229533.Q5I2J3
229533.I1RPL2	pp	229533.I1RX80
229533.I1RPL2	pp	229533.I1RRT6
229533.I1RPL2	pp	229533.I1RQQ8
229533.V6RIE5	pp	229533.V6RQW4
229533.V6RIE5	pp	229533.V6RY56
229533.V6RIE5	pp	229533.V6RM02
229533.I1RBY7	pp	229533.I1RKK8
229533.I1RBY7	pp	229533.I1RDI8
229533.I1RBY7	pp	229533.I1S235
229533.I1RBY7	pp	229533.I1RM03
229533.I1RBY7	pp	229533.I1RQL4
229533.I1RBY7	pp	229533.I1RW87
229533.I1RBY7	pp	229533.I1RP66
229533.I1RBY7	pp	229533.I1RM27
229533.I1RBY7	pp	229533.I1RYL5
229533.I1RBY7	pp	229533.I1S2V2
229533.I1RBY7	pp	229533.I1REC6
229533.I1RBY7	pp	229533.I1REC7
229533.I1RBY7	pp	229533.I1RWK9
229533.I1RBY7	pp	229533.I1RSJ0
229533.I1RBY7	pp	229533.I1RQ21
229533.I1RBY7	pp	229533.I1RWH4
229533.I1RBY7	pp	229533.I1RPN8
229533.A0A1C3YIK4	pp	229533.I1RZM4
229533.A0A1C3YIK4	pp	229533.I1RRG3
229533.A0A1C3YIK4	pp	229533.I1RRX5
229533.A0A1C3YIK4	pp	229533.I1S4S7
229533.A0A1C3YIK4	pp	229533.I1RYU3
229533.A0A1C3YIK4	pp	229533.I1S7L6
229533.A0A1C3YIK4	pp	229533.I1RPN4
229533.A0A1C3YIK4	pp	229533.I1RT33
229533.A0A1C3YIK4	pp	229533.I1RYT8
229533.A0A1C3YIK4	pp	229533.I1S0P0
229533.A0A1C3YIK4	pp	229533.I1RYU6
229533.A0A1C3YIK4	pp	229533.A0A1C3YN12
229533.A0A1C3YIK4	pp	229533.I1RS18
229533.A0A1C3YIK4	pp	229533.A0A1C3YK34
229533.A0A1C3YIK4	pp	229533.A0A1C3YLR6
229533.A0A1C3YIK4	pp	229533.I1RRS8
229533.A0A1C3YIK4	pp	229533.I1RDI8
229533.A0A1C3YIK4	pp	229533.I1RME6
229533.A0A1C3YIK4	pp	229533.I1RPL2
229533.A0A1C3YIK4	pp	229533.I1RP86
229533.A0A1C3YIK4	pp	229533.I1RAM6
229533.A0A1C3YIK4	pp	229533.A0A1C3YKV3
229533.A0A1C3YIK4	pp	229533.A0A1C3YN26
229533.A0A1C3YIK4	pp	229533.I1RS05
229533.A0A1C3YIK4	pp	229533.I1RP66
229533.A0A1C3YIK4	pp	229533.I1RMC8
229533.A0A1C3YIK4	pp	229533.A0A1C3YJL7
229533.A0A1C3YIK4	pp	229533.A0A1C3YJN3
229533.A0A1C3YIK4	pp	229533.A0A1C3YKB0
229533.A0A1C3YIK4	pp	229533.I1S8F8
229533.A0A1C3YIK4	pp	229533.I1RG14
229533.A0A1C3YIK4	pp	229533.I1RBT1
229533.A0A1C3YIK4	pp	229533.I1RMQ6
229533.A0A1C3YIK4	pp	229533.I1RMM8
229533.A0A1C3YIK4	pp	229533.I1RJU3
229533.A0A1C3YIK4	pp	229533.I1RYI9
229533.A0A1C3YIK4	pp	229533.V6RJP8
229533.A0A1C3YIK4	pp	229533.I1RQE8
229533.A0A1C3YIK4	pp	229533.I1RM03
229533.A0A1C3YIK4	pp	229533.I1RA90
229533.A0A1C3YIK4	pp	229533.I1RXF0
229533.A0A1C3YIK4	pp	229533.I1RVP5
229533.A0A1C3YIK4	pp	229533.I1S235
229533.A0A1C3YIK4	pp	229533.I1RM67
229533.A0A1C3YIK4	pp	229533.A0A1C3YK11
229533.A0A1C3YIK4	pp	229533.I1S4S4
229533.A0A1C3YIK4	pp	229533.I1RY21
229533.A0A1C3YIK4	pp	229533.I1S8Z2
229533.A0A1C3YIK4	pp	229533.I1R9Y2
229533.A0A1C3YIK4	pp	229533.I1RQH1
229533.A0A1C3YIK4	pp	229533.I1RJR8
229533.A0A1C3YIK4	pp	229533.I1RBE4
229533.A0A1C3YIK4	pp	229533.I1RNM7
229533.A0A1C3YIK4	pp	229533.V6RCZ8
229533.A0A1C3YIK4	pp	229533.I1RCE6
229533.A0A1C3YIK4	pp	229533.I1S6K9
229533.A0A1C3YIK4	pp	229533.I1RMK7
229533.A0A1C3YIK4	pp	229533.I1RRG1
229533.A0A1C3YIK4	pp	229533.I1RR24
229533.A0A1C3YIK4	pp	229533.V6RK96
229533.A0A1C3YIK4	pp	229533.I1RKK8
229533.A0A1C3YIK4	pp	229533.I1RW54
229533.A0A1C3YIK4	pp	229533.I1RXC4
229533.A0A1C3YIK4	pp	229533.I1RFY0
229533.A0A1C3YIK4	pp	229533.V6QUE6
229533.A0A1C3YIK4	pp	229533.I1RK95
229533.A0A1C3YIK4	pp	229533.I1RAV5
229533.A0A1C3YIK4	pp	229533.I1RT40
229533.A0A1C3YIK4	pp	229533.I1S5B0
229533.A0A1C3YIK4	pp	229533.I1RQE0
229533.A0A1C3YIK4	pp	229533.I1R9W4
229533.A0A1C3YIK4	pp	229533.I1REK8
229533.A0A1C3YIK4	pp	229533.A0A1C3YJ21
229533.A0A1C3YIK4	pp	229533.A0A1C3YLU6
229533.A0A1C3YIK4	pp	229533.I1RPT0
229533.A0A1C3YIK4	pp	229533.Q4HXF0
229533.A0A1C3YIK4	pp	229533.V6R3J1
229533.A0A1C3YIK4	pp	229533.I1RYL5
229533.A0A1C3YIK4	pp	229533.I1RA94
229533.A0A1C3YIK4	pp	229533.I1RBC4
229533.A0A1C3YIK4	pp	229533.Q4I6B0
229533.A0A1C3YIK4	pp	229533.I1RQA5
229533.A0A1C3YIK4	pp	229533.I1RBU8
229533.A0A1C3YIK4	pp	229533.I1RSX0
229533.A0A1C3YIK4	pp	229533.A0A1C3YKY6
229533.A0A1C3YIK4	pp	229533.A0A1C3YJ14
229533.A0A1C3YIK4	pp	229533.I1RBL7
229533.A0A1C3YIK4	pp	229533.I1RJN9
229533.A0A1C3YIK4	pp	229533.I1RW87
229533.A0A1C3YIK4	pp	229533.I1RTK5
229533.A0A1C3YIK4	pp	229533.I1RAD4
229533.A0A1C3YIK4	pp	229533.I1R9M0
229533.A0A1C3YIK4	pp	229533.I1RTA1
229533.A0A1C3YIK4	pp	229533.A0A1C3YLK8
229533.A0A1C3YIK4	pp	229533.I1RKB2
229533.A0A1C3YIK4	pp	229533.I1RZB2
229533.A0A1C3YIK4	pp	229533.I1S2B8
229533.A0A1C3YIK4	pp	229533.I1RBE6
229533.A0A1C3YIK4	pp	229533.I1RGA4
229533.A0A1C3YIK4	pp	229533.I1RPP3
229533.A0A1C3YIK4	pp	229533.I1RYI5
229533.A0A1C3YIK4	pp	229533.I1R9Y8
229533.A0A1C3YIK4	pp	229533.I1RA52
229533.A0A1C3YIK4	pp	229533.I1REC6
229533.A0A1C3YIK4	pp	229533.I1RFI4
229533.A0A1C3YIK4	pp	229533.I1RFS3
229533.A0A1C3YIK4	pp	229533.I1RQG4
229533.A0A1C3YIK4	pp	229533.I1RL04
229533.A0A1C3YIK4	pp	229533.I1RPV3
229533.A0A1C3YIK4	pp	229533.I1RSQ4
229533.A0A1C3YIK4	pp	229533.I1RBF3
229533.A0A1C3YIK4	pp	229533.I1RP28
229533.A0A1C3YIK4	pp	229533.I1RZZ9
229533.A0A1C3YIK4	pp	229533.I1RC18
229533.A0A1C3YIK4	pp	229533.I1S1F3
229533.A0A1C3YIK4	pp	229533.I1RWI5
229533.A0A1C3YIK4	pp	229533.I1RBY4
229533.A0A1C3YIK4	pp	229533.A0A1C3YIR8
229533.A0A1C3YIK4	pp	229533.I1RRN2
229533.A0A1C3YIK4	pp	229533.I1RIU0
229533.A0A1C3YIK4	pp	229533.I1RZ39
229533.A0A1C3YIK4	pp	229533.A0A1C3YLB6
229533.A0A1C3YIK4	pp	229533.I1RE52
229533.A0A1C3YIK4	pp	229533.A0A1C3YKM9
229533.A0A1C3YIK4	pp	229533.V6RLM7
229533.A0A1C3YIK4	pp	229533.I1RBM3
229533.A0A1C3YIK4	pp	229533.I1RDE7
229533.A0A1C3YIK4	pp	229533.Q4I665
229533.A0A1C3YIK4	pp	229533.I1RY92
229533.A0A1C3YIK4	pp	229533.I1RWH4
229533.A0A1C3YIK4	pp	229533.I1RSU2
229533.A0A1C3YIK4	pp	229533.I1RFS5
229533.A0A1C3YIK4	pp	229533.I1RSF1
229533.A0A1C3YIK4	pp	229533.I1RXC2
229533.A0A1C3YIK4	pp	229533.I1RQ21
229533.A0A1C3YIK4	pp	229533.I1RG11
229533.A0A1C3YIK4	pp	229533.I1RY57
229533.A0A1C3YIK4	pp	229533.I1RPN8
229533.A0A1C3YIK4	pp	229533.I1RA11
229533.A0A1C3YIK4	pp	229533.V6RRM0
229533.A0A1C3YIK4	pp	229533.I1RCR8
229533.A0A1C3YIK4	pp	229533.I1RWK9
229533.A0A1C3YIK4	pp	229533.I1RMQ5
229533.A0A1C3YIK4	pp	229533.I1RCH5
229533.A0A1C3YIK4	pp	229533.I1S9Y1
229533.A0A1C3YIK4	pp	229533.I1S5X9
229533.A0A1C3YIK4	pp	229533.I1S8A6
229533.A0A1C3YIK4	pp	229533.V6R042
229533.A0A1C3YIK4	pp	229533.A0A1C3YK08
229533.A0A1C3YIK4	pp	229533.I1S2V2
229533.A0A1C3YIK4	pp	229533.I1RBS5
229533.A0A1C3YIK4	pp	229533.A0A1C3YJK3
229533.A0A1C3YIK4	pp	229533.I1RSY2
229533.A0A1C3YIK4	pp	229533.I1RB92
229533.A0A1C3YIK4	pp	229533.I1RSQ3
229533.A0A1C3YIK4	pp	229533.I1RKP1
229533.A0A1C3YIK4	pp	229533.I1RVX0
229533.A0A1C3YIK4	pp	229533.I1RZ95
229533.A0A1C3YIK4	pp	229533.I1S2H4
229533.A0A1C3YIK4	pp	229533.I1RT03
229533.A0A1C3YIK4	pp	229533.I1RA86
229533.A0A1C3YIK4	pp	229533.I1S1C7
229533.A0A1C3YIK4	pp	229533.I1RBA4
229533.A0A1C3YIK4	pp	229533.I1RSS4
229533.A0A1C3YIK4	pp	229533.I1S0R9
229533.A0A1C3YIK4	pp	229533.V6RRH2
229533.A0A1C3YIK4	pp	229533.I1RA70
229533.A0A1C3YIK4	pp	229533.I1RJV3
229533.A0A1C3YIK4	pp	229533.I1RNU7
229533.A0A1C3YIK4	pp	229533.I1RHG5
229533.A0A1C3YIK4	pp	229533.V6RDZ4
229533.A0A1C3YIK4	pp	229533.I1REC7
229533.A0A1C3YIK4	pp	229533.I1RQC0
229533.A0A1C3YIK4	pp	229533.I1RKB6
229533.I1RUF9	pp	229533.I1S2Q0
229533.I1RUF9	pp	229533.I1S3S7
229533.I1RUF9	pp	229533.I1S1K2
229533.I1RZL6	pp	229533.V6RMW6
229533.I1RZL6	pp	229533.V6RIV9
229533.I1RIN2	pp	229533.I1RNG4
229533.I1RG60	pp	229533.I1S235
229533.I1RG60	pp	229533.I1RP66
229533.I1RG60	pp	229533.I1RW87
229533.I1RG60	pp	229533.I1RQA5
229533.I1RG60	pp	229533.I1RWK9
229533.I1RG60	pp	229533.I1RYL5
229533.I1RG60	pp	229533.I1RM03
229533.I1RG60	pp	229533.I1RKK8
229533.I1RG60	pp	229533.I1RPN8
229533.I1RG60	pp	229533.I1RP28
229533.I1RG60	pp	229533.I1S2V2
229533.I1RG60	pp	229533.I1RWH4
229533.I1RG60	pp	229533.I1RQ21
229533.I1RP13	pp	229533.I1RPB1
229533.I1RP13	pp	229533.I1S3S7
229533.I1RP13	pp	229533.I1RT87
229533.I1RP13	pp	229533.I1S1K2
229533.I1RP13	pp	229533.I1S2Q0
229533.I1RP13	pp	229533.I1S8M4
229533.A0A1C3YLT3	pp	229533.I1RA86
229533.A0A1C3YLT3	pp	229533.I1RQ21
229533.A0A1C3YLT3	pp	229533.I1RWH4
229533.A0A1C3YLT3	pp	229533.I1RE65
229533.A0A1C3YLT3	pp	229533.I1RPN8
229533.A0A1C3YLT3	pp	229533.I1R9Y8
229533.A0A1C3YLT3	pp	229533.I1RSZ7
229533.A0A1C3YLT3	pp	229533.I1REC7
229533.A0A1C3YLT3	pp	229533.V6R1X4
229533.A0A1C3YLT3	pp	229533.I1RKK8
229533.A0A1C3YLT3	pp	229533.I1RBC4
229533.A0A1C3YLT3	pp	229533.I1RYL5
229533.A0A1C3YLT3	pp	229533.I1RW87
229533.A0A1C3YLT3	pp	229533.I1REC6
229533.A0A1C3YLT3	pp	229533.I1S2V2
229533.A0A1C3YLT3	pp	229533.I1RDF7
229533.A0A1C3YLT3	pp	229533.I1RWK9
229533.A0A1C3YLT3	pp	229533.I1RJN9
229533.A0A1C3YLT3	pp	229533.I1RBS5
229533.A0A1C3YLT3	pp	229533.I1RP66
229533.A0A1C3YLT3	pp	229533.I1RM03
229533.A0A1C3YLT3	pp	229533.I1S235
229533.A0A1C3YLT3	pp	229533.I1RQL4
229533.A0A1C3YLT3	pp	229533.I1RDI8
229533.A0A1C3YLT3	pp	229533.A0A1C3YN12
229533.I1RJ14	pp	229533.V6RN69
229533.I1RJ14	pp	229533.I1RTN1
229533.I1RJ14	pp	229533.V6RM02
229533.I1RJ14	pp	229533.I1RTN8
229533.I1RJ14	pp	229533.I1RND4
229533.I1RJ14	pp	229533.V6REA4
229533.I1RJ14	pp	229533.V6RM09
229533.I1RJ14	pp	229533.I1S2L3
229533.I1RJ14	pp	229533.V6QTX7
229533.I1RJ14	pp	229533.V6R556
229533.I1RJ14	pp	229533.I1RQW2
229533.I1RJ14	pp	229533.I1RME1
229533.A0A098DRS5	pp	229533.I1S3S5
229533.A0A098DRS5	pp	229533.Q4I1Y1
229533.A0A098DRS5	pp	229533.I1RQA5
229533.A0A098DRS5	pp	229533.I1S2B6
229533.A0A098DRS5	pp	229533.I1RW87
229533.A0A098DRS5	pp	229533.I1RBY7
229533.A0A098DRS5	pp	229533.I1RYZ0
229533.A0A098DRS5	pp	229533.I1RYS6
229533.A0A098DRS5	pp	229533.I1RHB0
229533.A0A098DRS5	pp	229533.A0A1C3YN54
229533.A0A098DRS5	pp	229533.I1RAB3
229533.A0A098DRS5	pp	229533.A0A1C3YME9
229533.A0A098DRS5	pp	229533.Q4IE79
229533.A0A098DRS5	pp	229533.I1RYL5
229533.A0A098DRS5	pp	229533.I1RBC4
229533.A0A098DRS5	pp	229533.A0A0E0RVF4
229533.A0A098DRS5	pp	229533.V6REE9
229533.A0A098DRS5	pp	229533.I1RKK8
229533.A0A098DRS5	pp	229533.I1RPK5
229533.A0A098DRS5	pp	229533.A0A1C3YIK4
229533.A0A098DRS5	pp	229533.V6RR76
229533.A0A098DRS5	pp	229533.A0A1C3YHZ0
229533.A0A098DRS5	pp	229533.A0A1C3YLU7
229533.A0A098DRS5	pp	229533.I1S235
229533.A0A098DRS5	pp	229533.A0A1C3YK75
229533.A0A098DRS5	pp	229533.I1RBL8
229533.A0A098DRS5	pp	229533.I1RQA3
229533.A0A098DRS5	pp	229533.I1S821
229533.A0A098DRS5	pp	229533.I1RG60
229533.A0A098DRS5	pp	229533.A0A098DRZ4
229533.A0A098DRS5	pp	229533.I1RDH7
229533.A0A098DRS5	pp	229533.I1RPL2
229533.A0A098DRS5	pp	229533.I1RMG2
229533.A0A098DRS5	pp	229533.I1RTA6
229533.A0A098DRS5	pp	229533.A0A1C3YN89
229533.A0A098DRS5	pp	229533.A0A1C3YJV7
229533.A0A098DRS5	pp	229533.I1RP66
229533.A0A098DRS5	pp	229533.I1RN72
229533.A0A098DRS5	pp	229533.A0A1C3YM54
229533.A0A098DRS5	pp	229533.A0A1C3YK11
229533.A0A098DRS5	pp	229533.I1S0Z3
229533.A0A098DRS5	pp	229533.I1RPI2
229533.A0A098DRS5	pp	229533.I1S275
229533.A0A098DRS5	pp	229533.A0A1C3YN12
229533.A0A098DRS5	pp	229533.I1RWT6
229533.A0A098DRS5	pp	229533.A0A1C3YN26
229533.A0A098DRS5	pp	229533.I1RAM6
229533.A0A098DRS5	pp	229533.A0A0E0SA11
229533.A0A098DRS5	pp	229533.I1RPA7
229533.A0A098DRS5	pp	229533.I1RQH1
229533.A0A098DRS5	pp	229533.A0A1C3YLT3
229533.A0A098DRS5	pp	229533.A0A1C3YLH7
229533.A0A098DRS5	pp	229533.I1RT41
229533.A0A098DRS5	pp	229533.I1RZG3
229533.A0A098DRS5	pp	229533.Q4IPB3
229533.A0A098DRS5	pp	229533.A0A1C3YN58
229533.A0A098DRS5	pp	229533.I1RF94
229533.A0A098DRS5	pp	229533.A0A1C3YIP6
229533.A0A098DRS5	pp	229533.I1RQC5
229533.A0A098DRS5	pp	229533.I1S0F5
229533.A0A098DRS5	pp	229533.I1RTQ9
229533.A0A098DRS5	pp	229533.I1RWX5
229533.A0A098DRS5	pp	229533.I1RDI8
229533.A0A098DRS5	pp	229533.I1RJT9
229533.A0A098DRS5	pp	229533.I1RN81
229533.A0A098DRS5	pp	229533.Q4INZ9
229533.A0A098DRS5	pp	229533.I1RRF8
229533.A0A098DRS5	pp	229533.I1RZS4
229533.A0A098DRS5	pp	229533.Q4IN00
229533.A0A098DRS5	pp	229533.I1RRT6
229533.A0A098DRS5	pp	229533.Q4INI2
229533.A0A098DRS5	pp	229533.A0A0E0SL81
229533.A0A098DRS5	pp	229533.A0A098DVZ4
229533.A0A098DRS5	pp	229533.Q4I5R9
229533.A0A098DRS5	pp	229533.I1RYW3
229533.A0A098DRS5	pp	229533.I1RTU8
229533.A0A098DRS5	pp	229533.I1RPS0
229533.A0A098DRS5	pp	229533.I1RQL4
229533.A0A098DRS5	pp	229533.I1S247
229533.A0A098DRS5	pp	229533.I1RM03
229533.A0A098DRS5	pp	229533.I1RA86
229533.A0A098DRS5	pp	229533.I1RMB1
229533.A0A098DRS5	pp	229533.I1RME4
229533.A0A098DRS5	pp	229533.I1S0Z8
229533.A0A098DRS5	pp	229533.I1RZK1
229533.A0A098DRS5	pp	229533.I1RZD3
229533.A0A098DRS5	pp	229533.I1RU27
229533.A0A098DRS5	pp	229533.I1RQ72
229533.A0A098DRS5	pp	229533.I1RT36
229533.A0A098DRS5	pp	229533.I1RC55
229533.A0A098DRS5	pp	229533.I1RPP7
229533.A0A098DRS5	pp	229533.I1RPN8
229533.A0A098DRS5	pp	229533.Q4IPH4
229533.A0A098DRS5	pp	229533.A0A098E4F8
229533.A0A098DRS5	pp	229533.I1RCB9
229533.A0A098DRS5	pp	229533.I1RMQ3
229533.A0A098DRS5	pp	229533.I1RTE6
229533.A0A098DRS5	pp	229533.A0A0E0SK74
229533.A0A098DRS5	pp	229533.I1RUP2
229533.A0A098DRS5	pp	229533.V6QUV7
229533.A0A098DRS5	pp	229533.Q4I624
229533.A0A098DRS5	pp	229533.A0A1C3YK30
229533.A0A098DRS5	pp	229533.I1REG1
229533.A0A098DRS5	pp	229533.I1RMQ5
229533.A0A098DRS5	pp	229533.I1RD70
229533.A0A098DRS5	pp	229533.I1RBS5
229533.A0A098DRS5	pp	229533.I1RY44
229533.A0A098DRS5	pp	229533.I1RHW9
229533.A0A098DRS5	pp	229533.Q4I7G0
229533.A0A098DRS5	pp	229533.I1RL79
229533.A0A098DRS5	pp	229533.I1S282
229533.A0A098DRS5	pp	229533.I1RPV0
229533.A0A098DRS5	pp	229533.I1RZ95
229533.A0A098DRS5	pp	229533.I1RZS8
229533.A0A098DRS5	pp	229533.I1REB8
229533.A0A098DRS5	pp	229533.Q4HXF6
229533.A0A098DRS5	pp	229533.I1RT94
229533.A0A098DRS5	pp	229533.I1RWH4
229533.A0A098DRS5	pp	229533.I1RBY6
229533.A0A098DRS5	pp	229533.Q4HZB8
229533.A0A098DRS5	pp	229533.A0A1C3YI20
229533.A0A098DRS5	pp	229533.A0A1C3YN27
229533.A0A098DRS5	pp	229533.A0A1C3YI83
229533.A0A098DRS5	pp	229533.I1RQ21
229533.A0A098DRS5	pp	229533.I1S0F9
229533.A0A098DRS5	pp	229533.I1RB73
229533.A0A098DRS5	pp	229533.Q4IPB8
229533.A0A098DRS5	pp	229533.A0A1C3YI53
229533.A0A098DRS5	pp	229533.I1RRM9
229533.A0A098DRS5	pp	229533.I1RKI1
229533.A0A098DRS5	pp	229533.A0A098DUK3
229533.A0A098DRS5	pp	229533.I1RCD4
229533.A0A098DRS5	pp	229533.I1S2V2
229533.A0A098DRS5	pp	229533.I1RCN2
229533.A0A098DRS5	pp	229533.A0A1C3YKU8
229533.A0A098DRS5	pp	229533.I1RWK9
229533.A0A098DRS5	pp	229533.I1RXY9
229533.A0A098DRS5	pp	229533.A0A1C3YK08
229533.A0A098DRS5	pp	229533.A0A1C3YMQ5
229533.A0A098DRS5	pp	229533.I1RSF2
229533.A0A098DRS5	pp	229533.I1RAM2
229533.A0A098DRS5	pp	229533.I1RTG9
229533.A0A098DRS5	pp	229533.I1R9Y8
229533.A0A098DRS5	pp	229533.I1RSQ1
229533.A0A098DRS5	pp	229533.I1RB59
229533.A0A098DRS5	pp	229533.A0A1C3YI39
229533.A0A098DRS5	pp	229533.I1S2E9
229533.A0A098DRS5	pp	229533.A0A1C3YIE7
229533.A0A098DRS5	pp	229533.V6R3J1
229533.A0A098DRS5	pp	229533.I1S0L8
229533.A0A098DRS5	pp	229533.I1RE19
229533.A0A098DRS5	pp	229533.A0A0E0SMG8
229533.A0A098DRS5	pp	229533.A0A1C3YLK5
229533.A0A098DRS5	pp	229533.I1S7X9
229533.A0A098DRS5	pp	229533.Q4IBK5
229533.A0A098DRS5	pp	229533.A0A1C3YM82
229533.A0A098DRS5	pp	229533.I1RQG4
229533.A0A098DRS5	pp	229533.I1RCF0
229533.A0A098DRS5	pp	229533.A0A1C3YIH5
229533.A0A098DRS5	pp	229533.I1RP28
229533.A0A098DRS5	pp	229533.I1RMP2
229533.A0A098DRS5	pp	229533.I1RN67
229533.A0A098DRS5	pp	229533.I1RNF4
229533.A0A0E0RVF4	pp	229533.V6RLW4
229533.A0A0E0RVF4	pp	229533.A0A1C3YHL0
229533.A0A0E0RVF4	pp	229533.A0A1C3YMG8
229533.A0A0E0RVF4	pp	229533.I1RAI9
229533.A0A0E0RVF4	pp	229533.I1RPW0
229533.A0A0E0RVF4	pp	229533.I1REC6
229533.A0A0E0RVF4	pp	229533.I1S247
229533.A0A0E0RVF4	pp	229533.I1RYX9
229533.A0A0E0RVF4	pp	229533.I1RWK9
229533.A0A0E0RVF4	pp	229533.Q4IQM6
229533.A0A0E0RVF4	pp	229533.Q4HXF6
229533.A0A0E0RVF4	pp	229533.I1S2V2
229533.A0A0E0RVF4	pp	229533.I1REC7
229533.A0A0E0RVF4	pp	229533.I1REG1
229533.A0A0E0RVF4	pp	229533.A0A1C3YKJ6
229533.A0A0E0RVF4	pp	229533.I1RX38
229533.A0A0E0RVF4	pp	229533.I1RQ88
229533.A0A0E0RVF4	pp	229533.I1RBV5
229533.A0A0E0RVF4	pp	229533.I1RMJ8
229533.A0A0E0RVF4	pp	229533.I1RA86
229533.A0A0E0RVF4	pp	229533.I1S0F9
229533.A0A0E0RVF4	pp	229533.I1RZP8
229533.A0A0E0RVF4	pp	229533.I1RMQ3
229533.A0A0E0RVF4	pp	229533.I1RBS5
229533.A0A0E0RVF4	pp	229533.A0A0E0SK74
229533.A0A0E0RVF4	pp	229533.I1RFX8
229533.A0A0E0RVF4	pp	229533.Q4IEA5
229533.A0A0E0RVF4	pp	229533.A0A1C3YN12
229533.A0A0E0RVF4	pp	229533.I1RAH4
229533.A0A0E0RVF4	pp	229533.I1RF94
229533.A0A0E0RVF4	pp	229533.I1RWH4
229533.A0A0E0RVF4	pp	229533.I1RSI4
229533.A0A0E0RVF4	pp	229533.I1RDI8
229533.A0A0E0RVF4	pp	229533.Q4IP51
229533.A0A0E0RVF4	pp	229533.I1RRS7
229533.A0A0E0RVF4	pp	229533.Q4IC11
229533.A0A0E0RVF4	pp	229533.I1S0Z8
229533.A0A0E0RVF4	pp	229533.A0A0E0SL81
229533.A0A0E0RVF4	pp	229533.I1RHR0
229533.A0A0E0RVF4	pp	229533.I1RL24
229533.A0A0E0RVF4	pp	229533.I1RPN8
229533.A0A0E0RVF4	pp	229533.I1RYZ9
229533.A0A0E0RVF4	pp	229533.I1RTU8
229533.A0A0E0RVF4	pp	229533.I1RM03
229533.A0A0E0RVF4	pp	229533.V6RGI1
229533.A0A0E0RVF4	pp	229533.I1RJQ3
229533.A0A0E0RVF4	pp	229533.I1RRT6
229533.A0A0E0RVF4	pp	229533.I1RJT9
229533.A0A0E0RVF4	pp	229533.I1S283
229533.A0A0E0RVF4	pp	229533.I1RFJ2
229533.A0A0E0RVF4	pp	229533.I1RE46
229533.A0A0E0RVF4	pp	229533.I1RYS6
229533.A0A0E0RVF4	pp	229533.I1S461
229533.A0A0E0RVF4	pp	229533.I1RKK8
229533.A0A0E0RVF4	pp	229533.I1RBC4
229533.A0A0E0RVF4	pp	229533.I1RP66
229533.A0A0E0RVF4	pp	229533.I1RG60
229533.A0A0E0RVF4	pp	229533.I1RW87
229533.A0A0E0RVF4	pp	229533.I1RZS3
229533.A0A0E0RVF4	pp	229533.I1RPU4
229533.A0A0E0RVF4	pp	229533.A0A1C3YK37
229533.A0A0E0RVF4	pp	229533.I1RYL5
229533.A0A0E0RVF4	pp	229533.I1R9X8
229533.A0A0E0RVF4	pp	229533.I1S2B6
229533.A0A0E0RVF4	pp	229533.I1RQA5
229533.A0A0E0SCK7	pp	229533.I1RRS7
229533.A0A0E0SCK7	pp	229533.I1RBU1
229533.I1RT62	pp	229533.I1RUF8
229533.I1RT62	pp	229533.I1S2E9
229533.I1RT62	pp	229533.V6RGI1
229533.I1RT62	pp	229533.I1RWH4
229533.I1RT62	pp	229533.Q4I7T5
229533.I1RT62	pp	229533.I1S2V2
229533.I1RT62	pp	229533.I1RT63
229533.I1RT62	pp	229533.I1S0Z8
229533.I1RT62	pp	229533.I1RZD3
229533.I1RT62	pp	229533.I1RWK9
229533.I1RT62	pp	229533.Q4I7L0
229533.I1RT62	pp	229533.I1RY44
229533.I1RT62	pp	229533.I1S0M6
229533.I1RT62	pp	229533.I1RYZ9
229533.I1RT62	pp	229533.I1RWT0
229533.I1RT62	pp	229533.I1RW87
229533.I1RT62	pp	229533.I1S235
229533.I1RT62	pp	229533.V6QV09
229533.I1RT62	pp	229533.Q4IJM4
229533.I1RT62	pp	229533.I1RWT6
229533.I1RT62	pp	229533.I1RYY5
229533.I1RT62	pp	229533.I1RYZ0
229533.I1RT62	pp	229533.I1RYL5
229533.V6RN69	pp	229533.V6RVJ3
229533.A0A0E0RM13	pp	229533.A0A1C3YJK3
229533.A0A0E0RM13	pp	229533.I1S277
229533.A0A0E0RM13	pp	229533.I1RT75
229533.A0A0E0RM13	pp	229533.I1RPA4
229533.I1RAB3	pp	229533.I1RYL5
229533.I1RAB3	pp	229533.I1RW87
229533.I1RAB3	pp	229533.I1RKK8
229533.I1RAB3	pp	229533.I1RBC4
229533.I1RAB3	pp	229533.I1RM03
229533.I1RAB3	pp	229533.I1RWH4
229533.I1RAB3	pp	229533.I1S235
229533.I1RAB3	pp	229533.I1RQL4
229533.I1RAB3	pp	229533.I1RP66
229533.I1RAB3	pp	229533.I1RPN8
229533.I1RAB3	pp	229533.I1RBS5
229533.I1RAB3	pp	229533.V6RUT5
229533.I1RAB3	pp	229533.I1REC7
229533.I1RAB3	pp	229533.I1RDI8
229533.I1RAB3	pp	229533.I1RQ21
229533.I1RAB3	pp	229533.I1S2V2
229533.I1RAB3	pp	229533.I1REC6
229533.I1RAB3	pp	229533.I1RWK9
229533.I1RPD3	pp	229533.I1RWV4
229533.I1RPD3	pp	229533.V6QW25
229533.I1RPD3	pp	229533.I1RQ61
229533.I1RDD1	pp	229533.O74638
229533.I1S0F9	pp	229533.I1S235
229533.I1S0F9	pp	229533.I1S2V2
229533.A0A098DN22	pp	229533.I1REB8
229533.A0A098DN22	pp	229533.I1RL79
229533.A0A098DN22	pp	229533.Q4I7G0
229533.A0A098DN22	pp	229533.I1RZD3
229533.A0A098DN22	pp	229533.I1RME4
229533.A0A098DN22	pp	229533.I1RGC6
229533.A0A098DN22	pp	229533.I1RBT8
229533.A0A098DN22	pp	229533.A0A0E0SK74
229533.A0A098DN22	pp	229533.I1RMQ3
229533.A0A098DN22	pp	229533.I1RZK1
229533.A0A098DN22	pp	229533.I1RPV0
229533.A0A098DN22	pp	229533.I1RZS8
229533.A0A098DN22	pp	229533.A0A098DRS5
229533.A0A098DN22	pp	229533.A0A0E0RVF4
229533.A0A098DN22	pp	229533.I1RU27
229533.A0A098DN22	pp	229533.I1RAB3
229533.A0A098DN22	pp	229533.I1RQA5
229533.A0A098DN22	pp	229533.I1RMB1
229533.A0A098DN22	pp	229533.I1S3S5
229533.A0A098DN22	pp	229533.I1REG1
229533.A0A098DN22	pp	229533.I1RYL5
229533.A0A098DN22	pp	229533.A0A1C3YI83
229533.A0A098DN22	pp	229533.I1RBS5
229533.A0A098DN22	pp	229533.I1REC7
229533.A0A098DN22	pp	229533.I1RMQ5
229533.A0A098DN22	pp	229533.I1RB59
229533.A0A098DN22	pp	229533.I1REC6
229533.A0A098DN22	pp	229533.I1S0Z8
229533.A0A098DN22	pp	229533.I1R9Y8
229533.A0A098DN22	pp	229533.I1RJZ7
229533.A0A098DN22	pp	229533.I1RBY6
229533.A0A098DN22	pp	229533.I1RBY7
229533.A0A098DN22	pp	229533.I1RB53
229533.A0A098DN22	pp	229533.I1RDH7
229533.A0A098DN22	pp	229533.I1RNG4
229533.A0A098DN22	pp	229533.I1S0F9
229533.A0A098DN22	pp	229533.I1RP28
229533.A0A098DN22	pp	229533.I1RG60
229533.A0A098DN22	pp	229533.I1RPL2
229533.A0A098DN22	pp	229533.A0A1C3YIK4
229533.A0A098DN22	pp	229533.I1RPK5
229533.A0A098DN22	pp	229533.I1RQG4
229533.A0A098DN22	pp	229533.A0A1C3YK11
229533.A0A098DN22	pp	229533.I1S821
229533.A0A098DN22	pp	229533.I1RW71
229533.A0A098DN22	pp	229533.A0A1C3YLT3
229533.A0A098DN22	pp	229533.A0A1C3YHZ0
229533.A0A098DN22	pp	229533.A0A098DQ41
229533.A0A098DN22	pp	229533.A0A098DN31
229533.A0A098DN22	pp	229533.I1RFY0
229533.A0A098DN22	pp	229533.I1RTU8
229533.A0A098DN22	pp	229533.I1RT62
229533.A0A098DN22	pp	229533.I1RRF8
229533.A0A098DN22	pp	229533.I1RRT6
229533.A0A098DN22	pp	229533.I1RF94
229533.A0A098DN22	pp	229533.I1RJT9
229533.A0A098DN22	pp	229533.A0A098DRZ4
229533.A0A098DN22	pp	229533.I1RAM6
229533.A0A098DN22	pp	229533.I1RQH1
229533.A0A098DN22	pp	229533.I1RQL4
229533.I1S769	pp	229533.V6QX21
229533.I1RB59	pp	229533.Q4HXF6
229533.I1RB59	pp	229533.I1RMQ5
229533.I1RB59	pp	229533.I1RQ21
229533.I1RB59	pp	229533.I1RBS5
229533.I1RB59	pp	229533.Q4HWE2
229533.I1RB59	pp	229533.I1RTA0
229533.I1RB59	pp	229533.I1RWH4
229533.I1RB59	pp	229533.I1RRS7
229533.I1RB59	pp	229533.I1S247
229533.I1RB59	pp	229533.V6RGI1
229533.I1RB59	pp	229533.I1RPN8
229533.I1RB59	pp	229533.Q4HYB8
229533.I1RB59	pp	229533.I1RMQ3
229533.I1RB59	pp	229533.I1RZD3
229533.I1RB59	pp	229533.I1RPW0
229533.I1RB59	pp	229533.I1REG1
229533.I1RB59	pp	229533.I1S0Z8
229533.I1RB59	pp	229533.Q4I624
229533.I1RB59	pp	229533.I1RME4
229533.I1RB59	pp	229533.I1RQG4
229533.I1RB59	pp	229533.I1RYX9
229533.I1RB59	pp	229533.I1RBC4
229533.I1RB59	pp	229533.I1RPU4
229533.I1RB59	pp	229533.I1REC7
229533.I1RB59	pp	229533.Q4I948
229533.I1RB59	pp	229533.I1RQ88
229533.I1RB59	pp	229533.I1RP28
229533.I1RB59	pp	229533.I1RWK9
229533.I1RB59	pp	229533.I1RKK8
229533.I1RB59	pp	229533.I1RBV5
229533.I1RB59	pp	229533.I1S2V2
229533.I1RB59	pp	229533.I1RYS6
229533.I1RB59	pp	229533.I1RG60
229533.I1RB59	pp	229533.I1RP66
229533.I1RB59	pp	229533.I1RX38
229533.I1RB59	pp	229533.Q4IQM6
229533.I1RB59	pp	229533.I1REC6
229533.I1RB59	pp	229533.I1S461
229533.I1RB59	pp	229533.I1S439
229533.I1RB59	pp	229533.I1RPL2
229533.I1RB59	pp	229533.I1RE46
229533.I1RB59	pp	229533.Q4ICA8
229533.I1RB59	pp	229533.V6RLW4
229533.I1RB59	pp	229533.I1RC66
229533.I1RB59	pp	229533.I1RYL5
229533.I1RB59	pp	229533.I1S0F9
229533.I1RB59	pp	229533.I1RWD7
229533.I1RB59	pp	229533.I1RWT6
229533.I1RB59	pp	229533.I1RC22
229533.I1RB59	pp	229533.I1RW87
229533.I1RB59	pp	229533.I1RRM9
229533.I1RB59	pp	229533.I1RBL8
229533.I1RB59	pp	229533.I1RTU8
229533.I1RB59	pp	229533.I1S2B6
229533.I1RB59	pp	229533.I1RQA5
229533.I1RB59	pp	229533.I1RSI4
229533.I1RB59	pp	229533.I1RFX8
229533.I1RB59	pp	229533.I1RDI8
229533.I1RB59	pp	229533.I1S0F5
229533.I1RB59	pp	229533.I1RZG3
229533.I1RB59	pp	229533.I1RF94
229533.I1RB59	pp	229533.I1RRT6
229533.I1RB59	pp	229533.I1RJT9
229533.I1RB59	pp	229533.I1S283
229533.I1RB59	pp	229533.I1RM03
229533.I1RB59	pp	229533.I1RPI2
229533.A0A098DMY9	pp	229533.I1RNG4
229533.I1R9A3	pp	229533.I1RNG4
229533.I1REC6	pp	229533.P0C431
229533.I1REC6	pp	229533.I1RVW6
229533.I1REC6	pp	229533.I1S821
229533.I1REC6	pp	229533.I1RMG2
229533.I1REC6	pp	229533.I1RWT6
229533.I1REC6	pp	229533.Q4ICA8
229533.I1REC6	pp	229533.Q4IE79
229533.I1REC6	pp	229533.I1S275
229533.I1REC6	pp	229533.I1S0Z3
229533.I1REC6	pp	229533.I1RYZ0
229533.I1REC6	pp	229533.I1S235
229533.I1REC6	pp	229533.V6RR76
229533.I1REC6	pp	229533.I1RHB0
229533.I1REC6	pp	229533.I1RYS6
229533.I1REC6	pp	229533.I1RPL2
229533.I1REC6	pp	229533.I1RP66
229533.I1REC6	pp	229533.I1RW87
229533.I1REC6	pp	229533.Q4I1Y1
229533.I1REC6	pp	229533.I1RG60
229533.I1REC6	pp	229533.I1RPK5
229533.I1REC6	pp	229533.I1RQA5
229533.I1REC6	pp	229533.Q4I948
229533.I1REC6	pp	229533.I1RKK8
229533.I1REC6	pp	229533.I1S2B6
229533.I1REC6	pp	229533.I1RT41
229533.I1REC6	pp	229533.Q4INI2
229533.I1REC6	pp	229533.I1RQA3
229533.I1REC6	pp	229533.V6REE9
229533.I1REC6	pp	229533.I1RM03
229533.I1REC6	pp	229533.I1RTU8
229533.I1REC6	pp	229533.I1RQL4
229533.I1REC6	pp	229533.I1RQH1
229533.I1REC6	pp	229533.I1RYL5
229533.I1REC6	pp	229533.I1S0S6
229533.I1REC6	pp	229533.I1S3S5
229533.I1REC6	pp	229533.Q4IPB3
229533.I1REC6	pp	229533.I1RNJ2
229533.I1REC6	pp	229533.I1RN81
229533.I1REC6	pp	229533.I1RTQ9
229533.I1REC6	pp	229533.I1RJT9
229533.I1REC6	pp	229533.I1RZE7
229533.I1REC6	pp	229533.I1RRT6
229533.I1REC6	pp	229533.Q4INZ9
229533.I1REC6	pp	229533.Q4I5R9
229533.I1REC6	pp	229533.I1RRF8
229533.I1REC6	pp	229533.I1RPA7
229533.I1REC6	pp	229533.I1S0F5
229533.I1REC6	pp	229533.I1RTA6
229533.I1REC6	pp	229533.I1RT36
229533.I1REC6	pp	229533.I1RPI2
229533.I1REC6	pp	229533.I1RQC5
229533.I1REC6	pp	229533.I1S0Z8
229533.I1REC6	pp	229533.V6QUV7
229533.I1REC6	pp	229533.I1RPN8
229533.I1REC6	pp	229533.I1RN72
229533.I1REC6	pp	229533.I1RT94
229533.I1REC6	pp	229533.I1RZG3
229533.I1REC6	pp	229533.I1REG1
229533.I1REC6	pp	229533.I1RWH4
229533.I1REC6	pp	229533.I1RF94
229533.I1REC6	pp	229533.I1RQ21
229533.I1REC6	pp	229533.I1RMQ5
229533.I1REC6	pp	229533.I1RU27
229533.I1REC6	pp	229533.I1RZK1
229533.I1REC6	pp	229533.I1RZ95
229533.I1REC6	pp	229533.I1RTE6
229533.I1REC6	pp	229533.Q4IPB8
229533.I1REC6	pp	229533.I1RPP7
229533.I1REC6	pp	229533.Q4I624
229533.I1REC6	pp	229533.I1RZS4
229533.I1REC6	pp	229533.I1S282
229533.I1REC6	pp	229533.I1RWX5
229533.I1REC6	pp	229533.I1RY44
229533.I1REC6	pp	229533.I1RZD3
229533.I1REC6	pp	229533.Q4IN00
229533.I1REC6	pp	229533.I1RME4
229533.I1REC6	pp	229533.Q4HXF6
229533.I1REC6	pp	229533.I1RYW3
229533.I1REC6	pp	229533.Q4HZB8
229533.I1REC6	pp	229533.I1RMB1
229533.I1REC6	pp	229533.I1RZS8
229533.I1REC6	pp	229533.I1RPS0
229533.I1REC6	pp	229533.I1RPV0
229533.I1REC6	pp	229533.I1S247
229533.I1REC6	pp	229533.Q4IPH4
229533.I1REC6	pp	229533.Q4I7G0
229533.I1REC6	pp	229533.I1RUP2
229533.I1REC6	pp	229533.I1RHW9
229533.I1REC6	pp	229533.I1RMQ3
229533.I1REC6	pp	229533.I1S2E9
229533.I1REC6	pp	229533.I1RL79
229533.I1REC6	pp	229533.I1RQ72
229533.I1REC6	pp	229533.V6R3J1
229533.I1REC6	pp	229533.I1RSQ1
229533.I1REC6	pp	229533.I1S0L8
229533.I1REC6	pp	229533.I1RQG4
229533.I1REC6	pp	229533.I1RNF4
229533.I1REC6	pp	229533.Q4IBK5
229533.I1REC6	pp	229533.I1RP28
229533.I1REC6	pp	229533.I1RMP2
229533.I1REC6	pp	229533.I1RN67
229533.I1REC6	pp	229533.I1RTG9
229533.I1REC6	pp	229533.I1S7X9
229533.I1REC6	pp	229533.I1RWK9
229533.I1REC6	pp	229533.I1RRM9
229533.I1REC6	pp	229533.I1S0F9
229533.I1REC6	pp	229533.I1S2V2
229533.I1REC6	pp	229533.I1RKI1
229533.I1REC6	pp	229533.I1RXY9
229533.I1REC6	pp	229533.I1RSF2
229533.I1RGY4	pp	229533.I1RNG4
229533.A0A1C3YN77	pp	229533.I1RP37
229533.A0A1C3YN77	pp	229533.I1RD39
229533.A0A1C3YN77	pp	229533.I1RRN5
229533.A0A1C3YN77	pp	229533.I1RS73
229533.A0A1C3YN77	pp	229533.I1RS35
229533.A0A1C3YN77	pp	229533.I1RXF0
229533.A0A1C3YN77	pp	229533.I1RI81
229533.A0A1C3YN77	pp	229533.I1RRK8
229533.A0A1C3YN77	pp	229533.I1RT28
229533.A0A1C3YN77	pp	229533.I1RUQ8
229533.A0A1C3YN77	pp	229533.I1RZP1
229533.A0A1C3YN77	pp	229533.I1REC1
229533.A0A1C3YN77	pp	229533.I1RXZ6
229533.A0A1C3YN77	pp	229533.I1S8D1
229533.A0A1C3YN77	pp	229533.I1RPA4
229533.A0A1C3YN77	pp	229533.I1RNC2
229533.A0A1C3YN77	pp	229533.V6QWP4
229533.A0A098DMY4	pp	229533.A0A1C3YN77
229533.I1RZJ9	pp	229533.I1S0K5
229533.I1RZJ9	pp	229533.I1S0L1
229533.I1RZJ9	pp	229533.I1S9U1
229533.I1RZJ9	pp	229533.Q4ICM9
229533.I1S821	pp	229533.Q4I7G0
229533.I1S821	pp	229533.I1S9I5
229533.I1S821	pp	229533.V6RCZ8
229533.I1S821	pp	229533.V6R9Z0
229533.I1S821	pp	229533.Q4IJK2
229533.I1RC58	pp	229533.I1S0Y1
229533.I1RC58	pp	229533.I1RFV2
229533.I1RC58	pp	229533.I1RSX2
229533.I1RC58	pp	229533.I1RN66
229533.I1RC58	pp	229533.I1RCN6
229533.I1RC58	pp	229533.I1RWC2
229533.I1RC58	pp	229533.I1RNR9
229533.I1RC58	pp	229533.I1REK1
229533.I1RC58	pp	229533.I1RM77
229533.I1RC58	pp	229533.I1RRE1
229533.I1RC58	pp	229533.I1RZN1
229533.I1RC58	pp	229533.Q4I1T9
229533.I1RC58	pp	229533.I1S368
229533.I1RC58	pp	229533.I1S0H5
229533.I1RC58	pp	229533.I1RLT3
229533.I1RC58	pp	229533.V6QW25
229533.I1RC58	pp	229533.I1RMG4
229533.I1RC58	pp	229533.I1RT41
229533.I1RC58	pp	229533.I1RWV4
229533.I1RC58	pp	229533.I1RJ78
229533.I1RC58	pp	229533.I1RPD3
229533.I1RC58	pp	229533.I1RQ61
229533.A0A1C3YM93	pp	229533.I1RQQ7
229533.A0A1C3YM93	pp	229533.I1RJU5
229533.I1RPZ5	pp	229533.V6RRM0
229533.I1RPZ5	pp	229533.V6RM02
229533.I1RPZ5	pp	229533.I1RVR2
229533.I1RPZ5	pp	229533.V6RUY9
229533.I1RPZ5	pp	229533.I1RXH3
229533.I1RPZ5	pp	229533.I1RRG1
229533.I1RPZ5	pp	229533.I1RSL2
229533.I1RPZ5	pp	229533.I1RWM4
229533.I1RPZ5	pp	229533.I1RXB1
229533.A0A1C3YM92	pp	229533.I1RWL2
229533.I1RGI5	pp	229533.I1S360
229533.I1RGI5	pp	229533.I1RVR7
229533.I1RGI5	pp	229533.I1S8P5
229533.I1RGI5	pp	229533.I1RIT5
229533.I1RGI5	pp	229533.I1S0H5
229533.I1RGI5	pp	229533.I1S3A6
229533.I1RGI5	pp	229533.I1RPM6
229533.I1RGI5	pp	229533.I1S2B4
229533.I1RGI5	pp	229533.I1S2L1
229533.I1RGI5	pp	229533.I1RWM4
229533.I1RGI5	pp	229533.V6QUE6
229533.I1RGI5	pp	229533.I1RXJ2
229533.I1RGI5	pp	229533.I1RIL9
229533.I1RGI5	pp	229533.I1RK24
229533.I1RGI5	pp	229533.I1RTW0
229533.I1RGI5	pp	229533.I1RM80
229533.I1RGI5	pp	229533.I1RQU9
229533.I1RGI5	pp	229533.I1S7J8
229533.I1RGI5	pp	229533.I1RW71
229533.I1RGI5	pp	229533.I1RJX3
229533.I1RGI5	pp	229533.I1S2R2
229533.I1RGI5	pp	229533.I1S1K5
229533.I1RGI5	pp	229533.I1RTA0
229533.I1RGI5	pp	229533.I1RJ04
229533.I1RGI5	pp	229533.I1RLZ6
229533.I1RGI5	pp	229533.I1RLC9
229533.I1R975	pp	229533.I1RFQ0
229533.I1R975	pp	229533.I1RD23
229533.I1R975	pp	229533.I1RMH5
229533.I1RFC0	pp	229533.I1S4S4
229533.I1RFC0	pp	229533.I1RM67
229533.I1RFC0	pp	229533.I1S9Y1
229533.I1RFC0	pp	229533.I1S5R1
229533.I1RFC0	pp	229533.I1RRT8
229533.I1RFC0	pp	229533.I1RZ39
229533.I1RFC0	pp	229533.I1RSQ4
229533.I1RFC0	pp	229533.I1RZZ9
229533.I1RFC0	pp	229533.I1S2H4
229533.I1RFC0	pp	229533.I1RT33
229533.I1RFC0	pp	229533.O74638
229533.I1RFC0	pp	229533.Q4IEV5
229533.I1RFC0	pp	229533.I1RXF0
229533.I1RFC0	pp	229533.I1RFS3
229533.I1RFC0	pp	229533.I1RNC1
229533.I1RFC0	pp	229533.I1RSZ7
229533.I1RFC0	pp	229533.I1RYW3
229533.I1RFC0	pp	229533.I1RL04
229533.I1RFC0	pp	229533.I1RUG3
229533.I1RFC0	pp	229533.I1RT40
229533.I1RFC0	pp	229533.I1RYB9
229533.I1RFC0	pp	229533.I1RK83
229533.I1RFC0	pp	229533.Q4HXF0
229533.I1RFC0	pp	229533.I1RRI2
229533.I1RFC0	pp	229533.I1RJV3
229533.I1RFC0	pp	229533.Q4IJK2
229533.I1RFC0	pp	229533.V6RCZ8
229533.I1RFC0	pp	229533.V6R042
229533.I1RFC0	pp	229533.I1RXD7
229533.I1RFC0	pp	229533.I1RSQ3
229533.I1RFC0	pp	229533.I1RX46
229533.I1RFC0	pp	229533.I1RFL4
229533.I1RFC0	pp	229533.I1RSS4
229533.I1RFC0	pp	229533.I1RGA4
229533.I1RFC0	pp	229533.I1RQE7
229533.I1RFC0	pp	229533.V6QUE6
229533.I1RFC0	pp	229533.I1RFT1
229533.I1RFC0	pp	229533.I1RVX0
229533.I1RFC0	pp	229533.I1RSQ7
229533.I1RFC0	pp	229533.I1RG11
229533.I1RFC0	pp	229533.I1RPP3
229533.I1RFC0	pp	229533.I1S5B0
229533.I1RFC0	pp	229533.I1RK95
229533.I1RFC0	pp	229533.I1S6E5
229533.I1RFC0	pp	229533.I1RN67
229533.I1RFC0	pp	229533.I1S0J1
229533.I1RFC0	pp	229533.I1RS18
229533.A0A1C3YIX0	pp	229533.I1RQA5
229533.A0A1C3YIX0	pp	229533.Q4ICM9
229533.A0A1C3YIX0	pp	229533.I1RZS4
229533.A0A1C3YIX0	pp	229533.I1RAM9
229533.A0A1C3YIX0	pp	229533.I1RD38
229533.A0A1C3YIX0	pp	229533.Q4I7T5
229533.A0A1C3YIX0	pp	229533.I1RAW0
229533.A0A1C3YIX0	pp	229533.I1RTA1
229533.A0A1C3YIX0	pp	229533.Q4IB65
229533.A0A1C3YIX0	pp	229533.A0A1C3YLP6
229533.A0A1C3YIX0	pp	229533.Q4IK03
229533.A0A1C3YIX0	pp	229533.Q4IJW4
229533.A0A1C3YIX0	pp	229533.I1RM62
229533.A0A1C3YIX0	pp	229533.Q4I6B0
229533.A0A1C3YIX0	pp	229533.I1RC18
229533.A0A1C3YIX0	pp	229533.I1RZD3
229533.A0A1C3YIX0	pp	229533.I1RNJ5
229533.A0A1C3YIX0	pp	229533.I1RCH5
229533.A0A1C3YIX0	pp	229533.I1RBC4
229533.A0A1C3YIX0	pp	229533.Q4IPZ1
229533.A0A1C3YIX0	pp	229533.I1RT38
229533.A0A1C3YIX0	pp	229533.I1RVN1
229533.A0A1C3YIX0	pp	229533.Q4HZ95
229533.A0A1C3YIX0	pp	229533.I1RXZ3
229533.A0A1C3YIX0	pp	229533.I1RSQ4
229533.A0A1C3YIX0	pp	229533.I1RPY8
229533.A0A1C3YIX0	pp	229533.Q4I375
229533.A0A1C3YIX0	pp	229533.I1RXT3
229533.A0A1C3YIX0	pp	229533.I1RB86
229533.A0A1C3YIX0	pp	229533.I1RBF3
229533.A0A1C3YIX0	pp	229533.I1RWH4
229533.A0A1C3YIX0	pp	229533.I1RPA4
229533.A0A1C3YIX0	pp	229533.Q4I099
229533.A0A1C3YIX0	pp	229533.I1RQR6
229533.A0A1C3YIX0	pp	229533.I1RFS5
229533.A0A1C3YIX0	pp	229533.I1RAN6
229533.A0A1C3YIX0	pp	229533.I1RQ21
229533.A0A1C3YIX0	pp	229533.I1RT99
229533.A0A1C3YIX0	pp	229533.I1RC86
229533.A0A1C3YIX0	pp	229533.I1RUG0
229533.A0A1C3YIX0	pp	229533.I1R9Y8
229533.A0A1C3YIX0	pp	229533.I1S0R5
229533.A0A1C3YIX0	pp	229533.I1RJT3
229533.A0A1C3YIX0	pp	229533.I1RUQ2
229533.A0A1C3YIX0	pp	229533.I1RZH5
229533.A0A1C3YIX0	pp	229533.V6R3J1
229533.A0A1C3YIX0	pp	229533.I1S8F0
229533.A0A1C3YIX0	pp	229533.I1RSS7
229533.I1RBY6	pp	229533.I1RQ21
229533.I1RBY6	pp	229533.I1RWH4
229533.I1RBY6	pp	229533.I1REC7
229533.I1RBY6	pp	229533.I1RPN8
229533.I1RBY6	pp	229533.I1S2V2
229533.I1RBY6	pp	229533.I1REC6
229533.I1RBY6	pp	229533.I1S235
229533.I1RBY6	pp	229533.I1RWK9
229533.I1RBY6	pp	229533.I1RP66
229533.I1RBY6	pp	229533.I1RYL5
229533.I1RBY6	pp	229533.I1RW87
229533.I1RBY6	pp	229533.I1RKK8
229533.I1RBY6	pp	229533.I1RQL4
229533.I1RBY6	pp	229533.I1RM03
229533.I1RBY6	pp	229533.I1RDI8
229533.A0A1C3YMN2	pp	229533.I1R9F4
229533.A0A1C3YMN2	pp	229533.I1S1K5
229533.A0A1C3YMN2	pp	229533.I1RXJ2
229533.A0A1C3YMN2	pp	229533.I1RIL9
229533.A0A1C3YMN2	pp	229533.I1RY11
229533.A0A1C3YMN2	pp	229533.I1RTW0
229533.A0A1C3YMN2	pp	229533.I1RLC9
229533.A0A1C3YMN2	pp	229533.I1RM80
229533.A0A1C3YMN2	pp	229533.I1RIT5
229533.I1REC7	pp	229533.I1RN67
229533.I1REC7	pp	229533.I1RNF4
229533.I1REC7	pp	229533.I1RP28
229533.I1REC7	pp	229533.I1RQG4
229533.I1REC7	pp	229533.I1RMP2
229533.I1REC7	pp	229533.Q4IBK5
229533.I1REC7	pp	229533.I1S7X9
229533.I1REC7	pp	229533.I1RHF8
229533.I1REC7	pp	229533.I1S0L8
229533.I1REC7	pp	229533.I1REC9
229533.I1REC7	pp	229533.I1S2E9
229533.I1REC7	pp	229533.I1S0F9
229533.I1REC7	pp	229533.V6R3J1
229533.I1REC7	pp	229533.I1RKI1
229533.I1REC7	pp	229533.I1RXY9
229533.I1REC7	pp	229533.I1RTG9
229533.I1REC7	pp	229533.Q4IPB8
229533.I1REC7	pp	229533.I1RSQ1
229533.I1REC7	pp	229533.I1RQ21
229533.I1REC7	pp	229533.I1S2V2
229533.I1REC7	pp	229533.I1RSF2
229533.I1REC7	pp	229533.I1RMQ3
229533.I1REC7	pp	229533.Q4HZB8
229533.I1REC7	pp	229533.I1S2B9
229533.I1REC7	pp	229533.I1RPN8
229533.I1REC7	pp	229533.I1RWK9
229533.I1REC7	pp	229533.I1RRM9
229533.I1REC7	pp	229533.I1RZS8
229533.I1REC7	pp	229533.I1RPV0
229533.I1REC7	pp	229533.I1RQ72
229533.I1REC7	pp	229533.I1RT36
229533.I1REC7	pp	229533.Q4IPH4
229533.I1REC7	pp	229533.I1S0Z8
229533.I1REC7	pp	229533.I1RY44
229533.I1REC7	pp	229533.I1RWH4
229533.I1REC7	pp	229533.I1RT94
229533.I1REC7	pp	229533.I1S282
229533.I1REC7	pp	229533.I1RUP2
229533.I1REC7	pp	229533.I1RZD3
229533.I1REC7	pp	229533.I1RMQ5
229533.I1REC7	pp	229533.I1RME4
229533.I1REC7	pp	229533.I1RZ95
229533.I1REC7	pp	229533.I1S247
229533.I1REC7	pp	229533.I1RZK1
229533.I1REC7	pp	229533.I1RPP7
229533.I1REC7	pp	229533.I1RU27
229533.I1REC7	pp	229533.Q4I624
229533.I1REC7	pp	229533.I1RTE6
229533.I1REC7	pp	229533.Q4HXF6
229533.I1REC7	pp	229533.I1RMB1
229533.I1REC7	pp	229533.I1S0S6
229533.I1REC7	pp	229533.I1RQH1
229533.I1REC7	pp	229533.I1RL79
229533.I1REC7	pp	229533.I1RYW3
229533.I1REC7	pp	229533.I1RPS0
229533.I1REC7	pp	229533.I1RHW9
229533.I1REC7	pp	229533.Q4I7G0
229533.I1REC7	pp	229533.I1S0C2
229533.I1REC7	pp	229533.I1REG1
229533.I1REC7	pp	229533.Q4IN00
229533.I1REC7	pp	229533.I1RNJ2
229533.I1REC7	pp	229533.I1RM03
229533.I1REC7	pp	229533.I1RWX5
229533.I1REC7	pp	229533.Q4I5R9
229533.I1REC7	pp	229533.I1RQL4
229533.I1REC7	pp	229533.V6QUV7
229533.I1REC7	pp	229533.I1RRT6
229533.I1REC7	pp	229533.I1RZS4
229533.I1REC7	pp	229533.I1RF94
229533.I1REC7	pp	229533.I1S0F5
229533.I1REC7	pp	229533.I1RZG3
229533.I1REC7	pp	229533.I1RJT9
229533.I1REC7	pp	229533.Q4INZ9
229533.I1REC7	pp	229533.I1RT41
229533.I1REC7	pp	229533.I1RTU8
229533.I1REC7	pp	229533.I1RPK5
229533.I1REC7	pp	229533.I1RQC5
229533.I1REC7	pp	229533.I1RN72
229533.I1REC7	pp	229533.I1S275
229533.I1REC7	pp	229533.I1RRF8
229533.I1REC7	pp	229533.Q4INI2
229533.I1REC7	pp	229533.I1RTA6
229533.I1REC7	pp	229533.I1RMG2
229533.I1REC7	pp	229533.I1RI44
229533.I1REC7	pp	229533.I1RFY0
229533.I1REC7	pp	229533.I1RZE7
229533.I1REC7	pp	229533.I1RWT6
229533.I1REC7	pp	229533.I1RN81
229533.I1REC7	pp	229533.Q4ICA8
229533.I1REC7	pp	229533.I1S821
229533.I1REC7	pp	229533.I1RTQ9
229533.I1REC7	pp	229533.P0C431
229533.I1REC7	pp	229533.I1RVW6
229533.I1REC7	pp	229533.I1RP66
229533.I1REC7	pp	229533.I1S0Z3
229533.I1REC7	pp	229533.I1S235
229533.I1REC7	pp	229533.Q4IPB3
229533.I1REC7	pp	229533.I1RPL2
229533.I1REC7	pp	229533.Q4IE79
229533.I1REC7	pp	229533.V6RR76
229533.I1REC7	pp	229533.I1RPA7
229533.I1REC7	pp	229533.I1RW87
229533.I1REC7	pp	229533.I1RPI2
229533.I1REC7	pp	229533.I1RYZ0
229533.I1REC7	pp	229533.I1RYS6
229533.I1REC7	pp	229533.I1S2B6
229533.I1REC7	pp	229533.I1S0I8
229533.I1REC7	pp	229533.I1RQA5
229533.I1REC7	pp	229533.I1RG60
229533.I1REC7	pp	229533.Q4I1Y1
229533.I1REC7	pp	229533.I1RQA3
229533.I1REC7	pp	229533.I1S3S5
229533.I1REC7	pp	229533.Q4I948
229533.I1REC7	pp	229533.V6REE9
229533.I1REC7	pp	229533.I1RKK8
229533.I1REC7	pp	229533.I1RYL5
229533.I1REC7	pp	229533.I1RHB0
229533.Q4I7T5	pp	229533.Q4ICM9
229533.Q4I7T5	pp	229533.Q4IBU4
229533.Q4I7T5	pp	229533.Q4IB65
229533.Q4I7T5	pp	229533.Q4IJW4
229533.Q4I7T5	pp	229533.Q4IPZ1
229533.Q4I7T5	pp	229533.Q4IK03
229533.Q4I7T5	pp	229533.Q4IN00
229533.Q4I7T5	pp	229533.V6RM66
229533.I1RWV4	pp	229533.V6QW25
229533.I1RMQ3	pp	229533.I1S2V2
229533.I1RMQ3	pp	229533.I1RP28
229533.I1RMQ3	pp	229533.I1RPN8
229533.I1RMQ3	pp	229533.I1RWH4
229533.I1RMQ3	pp	229533.I1S235
229533.I1RMQ3	pp	229533.I1RQ21
229533.I1RMQ3	pp	229533.I1RWK9
229533.I1RMQ3	pp	229533.I1RQA5
229533.I1RMQ3	pp	229533.I1RYL5
229533.I1RMQ3	pp	229533.I1RP66
229533.I1RMQ3	pp	229533.I1RW87
229533.I1S6A2	pp	229533.V6RK96
229533.I1S6A2	pp	229533.I1S8R4
229533.I1S6A2	pp	229533.I1S9T6
229533.I1RXN6	pp	229533.I1RY11
229533.I1RXN6	pp	229533.I1S1K5
229533.I1RGC6	pp	229533.I1RPN8
229533.I1RGC6	pp	229533.I1RWH4
229533.I1RGC6	pp	229533.I1S2E8
229533.I1RGC6	pp	229533.V6RGI1
229533.I1RGC6	pp	229533.I1S0Z8
229533.I1RGC6	pp	229533.I1RZD3
229533.I1RGC6	pp	229533.I1RY44
229533.I1RGC6	pp	229533.I1RNY8
229533.I1RGC6	pp	229533.I1S2V2
229533.I1RGC6	pp	229533.I1RME4
229533.I1RGC6	pp	229533.I1RK75
229533.I1RGC6	pp	229533.I1RPV0
229533.I1RGC6	pp	229533.I1RWK9
229533.I1RGC6	pp	229533.I1RQ21
229533.I1RGC6	pp	229533.I1RQA3
229533.I1RGC6	pp	229533.I1S2C0
229533.I1RGC6	pp	229533.Q4I7T5
229533.I1RGC6	pp	229533.Q4I7L0
229533.I1RGC6	pp	229533.I1RQ65
229533.I1RGC6	pp	229533.I1RYN4
229533.I1RGC6	pp	229533.I1RKK8
229533.I1RGC6	pp	229533.I1RK95
229533.I1RGC6	pp	229533.I1RPK5
229533.I1RGC6	pp	229533.I1RKR6
229533.I1RGC6	pp	229533.I1RQ81
229533.I1RGC6	pp	229533.I1S2E9
229533.I1RGC6	pp	229533.I1RSI0
229533.I1RGC6	pp	229533.Q4IJM4
229533.I1RGC6	pp	229533.I1RUF8
229533.I1RGC6	pp	229533.I1RZM1
229533.I1RGC6	pp	229533.I1RRT2
229533.I1RGC6	pp	229533.I1RP66
229533.I1RGC6	pp	229533.Q4I2J8
229533.I1RGC6	pp	229533.I1RWT6
229533.I1RGC6	pp	229533.Q4I283
229533.I1RGC6	pp	229533.I1RPC2
229533.I1RGC6	pp	229533.I1RYZ0
229533.I1RGC6	pp	229533.I1RQ31
229533.I1RGC6	pp	229533.I1RWD7
229533.I1RGC6	pp	229533.I1S0M6
229533.I1RGC6	pp	229533.I1RYL5
229533.I1RGC6	pp	229533.I1RRM9
229533.I1RGC6	pp	229533.I1RW87
229533.I1RGC6	pp	229533.I1S235
229533.I1RGC6	pp	229533.I1RTF4
229533.I1RGC6	pp	229533.I1RHB0
229533.I1RGC6	pp	229533.V6QV09
229533.I1RGC6	pp	229533.I1RYY5
229533.I1RGC6	pp	229533.I1RJT9
229533.I1RGC6	pp	229533.I1RT62
229533.I1RGC6	pp	229533.I1RYZ9
229533.I1RGC6	pp	229533.I1RRC6
229533.I1RGC6	pp	229533.I1RRT6
229533.I1RGC6	pp	229533.I1RM49
229533.I1RGC6	pp	229533.I1RL24
229533.I1RGC6	pp	229533.I1RM03
229533.I1RGC6	pp	229533.I1RZG7
229533.I1RFF3	pp	229533.I1RVR2
229533.I1RFF3	pp	229533.V6RM02
229533.I1RFF3	pp	229533.V6RUY9
229533.I1RFF3	pp	229533.I1RMM8
229533.I1RIT9	pp	229533.I1RNG4
229533.A0A098DAX6	pp	229533.A0A0E0SP71
229533.A0A098DAX6	pp	229533.I1RGI5
229533.A0A098DAX6	pp	229533.A0A1C3YMN2
229533.A0A098DAX6	pp	229533.A0A0E0SBC4
229533.A0A098DAX6	pp	229533.I1RXN6
229533.A0A098DAX6	pp	229533.V6RDP1
229533.A0A098DAX6	pp	229533.I1RJU9
229533.A0A098DAX6	pp	229533.I1RLM3
229533.Q4IMJ1	pp	229533.V6QVH8
229533.A0A0E0SK74	pp	229533.I1RRG3
229533.A0A0E0SK74	pp	229533.A0A0E0SL81
229533.A0A0E0SK74	pp	229533.A0A1C3YLT3
229533.A0A0E0SK74	pp	229533.I1RQL4
229533.A0A0E0SK74	pp	229533.I1RRX5
229533.A0A0E0SK74	pp	229533.I1RM03
229533.A0A0E0SK74	pp	229533.I1RQH1
229533.A0A0E0SK74	pp	229533.I1RW71
229533.A0A0E0SK74	pp	229533.I1S0F5
229533.A0A0E0SK74	pp	229533.I1RRF8
229533.A0A0E0SK74	pp	229533.I1RYU6
229533.A0A0E0SK74	pp	229533.I1RBL8
229533.A0A0E0SK74	pp	229533.I1S235
229533.A0A0E0SK74	pp	229533.I1RTU8
229533.A0A0E0SK74	pp	229533.I1RJT9
229533.A0A0E0SK74	pp	229533.I1S7L6
229533.A0A0E0SK74	pp	229533.I1RRT6
229533.A0A0E0SK74	pp	229533.I1RBE4
229533.A0A0E0SK74	pp	229533.I1S821
229533.A0A0E0SK74	pp	229533.I1RP86
229533.A0A0E0SK74	pp	229533.A0A1C3YN12
229533.A0A0E0SK74	pp	229533.I1RT41
229533.A0A0E0SK74	pp	229533.A0A1C3YLR6
229533.A0A0E0SK74	pp	229533.I1RF94
229533.A0A0E0SK74	pp	229533.A0A1C3YJL7
229533.A0A0E0SK74	pp	229533.I1RDI8
229533.A0A0E0SK74	pp	229533.I1RDE6
229533.A0A0E0SK74	pp	229533.I1RAM6
229533.A0A0E0SK74	pp	229533.I1RM67
229533.A0A0E0SK74	pp	229533.I1RYL5
229533.A0A0E0SK74	pp	229533.A0A1C3YI30
229533.A0A0E0SK74	pp	229533.I1RBC4
229533.A0A0E0SK74	pp	229533.A0A1C3YK11
229533.A0A0E0SK74	pp	229533.I1RIB9
229533.A0A0E0SK74	pp	229533.A0A1C3YIK4
229533.A0A0E0SK74	pp	229533.I1RKK8
229533.A0A0E0SK74	pp	229533.I1RG60
229533.A0A0E0SK74	pp	229533.I1RPL2
229533.A0A0E0SK74	pp	229533.I1RDH7
229533.A0A0E0SK74	pp	229533.I1S3S5
229533.A0A0E0SK74	pp	229533.I1RP66
229533.A0A0E0SK74	pp	229533.I1RY63
229533.A0A0E0SK74	pp	229533.I1RQA5
229533.A0A0E0SK74	pp	229533.I1RYS6
229533.A0A0E0SK74	pp	229533.I1RUM7
229533.A0A0E0SK74	pp	229533.A0A1C3YKY6
229533.A0A0E0SK74	pp	229533.A0A1C3YJ14
229533.A0A0E0SK74	pp	229533.I1RXX0
229533.A0A0E0SK74	pp	229533.I1RWD7
229533.A0A0E0SK74	pp	229533.I1RW87
229533.A0A0E0SK74	pp	229533.I1RAB3
229533.A0A0E0SK74	pp	229533.I1RQG4
229533.A0A0E0SK74	pp	229533.I1RYP2
229533.A0A0E0SK74	pp	229533.A0A1C3YHZ0
229533.A0A0E0SK74	pp	229533.I1RGA4
229533.A0A0E0SK74	pp	229533.I1REC6
229533.A0A0E0SK74	pp	229533.I1RB59
229533.A0A0E0SK74	pp	229533.I1RBY7
229533.A0A0E0SK74	pp	229533.I1RBF3
229533.A0A0E0SK74	pp	229533.I1RJZ7
229533.A0A0E0SK74	pp	229533.I1RA62
229533.A0A0E0SK74	pp	229533.I1R9Y8
229533.A0A0E0SK74	pp	229533.I1RP28
229533.A0A0E0SK74	pp	229533.I1RL79
229533.A0A0E0SK74	pp	229533.I1RC31
229533.A0A0E0SK74	pp	229533.A0A0E0SKE0
229533.A0A0E0SK74	pp	229533.I1RAM2
229533.A0A0E0SK74	pp	229533.I1RA52
229533.A0A0E0SK74	pp	229533.I1REB8
229533.A0A0E0SK74	pp	229533.I1RC66
229533.A0A0E0SK74	pp	229533.A0A1C3YI20
229533.A0A0E0SK74	pp	229533.I1RSQ4
229533.A0A0E0SK74	pp	229533.A0A0E0SMR8
229533.A0A0E0SK74	pp	229533.A0A1C3YL55
229533.A0A0E0SK74	pp	229533.A0A1C3YI83
229533.A0A0E0SK74	pp	229533.I1RPV0
229533.A0A0E0SK74	pp	229533.Q4HXF6
229533.A0A0E0SK74	pp	229533.I1RZS8
229533.A0A0E0SK74	pp	229533.I1S0F9
229533.A0A0E0SK74	pp	229533.I1RSY2
229533.A0A0E0SK74	pp	229533.A0A1C3YN27
229533.A0A0E0SK74	pp	229533.I1RK77
229533.A0A0E0SK74	pp	229533.I1RQ21
229533.A0A0E0SK74	pp	229533.I1S247
229533.A0A0E0SK74	pp	229533.I1RMQ5
229533.A0A0E0SK74	pp	229533.I1RBA4
229533.A0A0E0SK74	pp	229533.O74638
229533.A0A0E0SK74	pp	229533.I1RPU8
229533.A0A0E0SK74	pp	229533.I1RME4
229533.A0A0E0SK74	pp	229533.I1RBS5
229533.A0A0E0SK74	pp	229533.I1RZ95
229533.A0A0E0SK74	pp	229533.I1S2V2
229533.A0A0E0SK74	pp	229533.I1RZD3
229533.A0A0E0SK74	pp	229533.I1RWK9
229533.A0A0E0SK74	pp	229533.I1RWH4
229533.A0A0E0SK74	pp	229533.I1RPS2
229533.A0A0E0SK74	pp	229533.I1RBY6
229533.A0A0E0SK74	pp	229533.I1RSU2
229533.A0A0E0SK74	pp	229533.A0A1C3YK08
229533.A0A0E0SK74	pp	229533.A0A1C3YJK3
229533.A0A0E0SK74	pp	229533.I1RD80
229533.A0A0E0SK74	pp	229533.Q4I624
229533.A0A0E0SK74	pp	229533.I1RMQ3
229533.A0A0E0SK74	pp	229533.I1RCG5
229533.A0A0E0SK74	pp	229533.A0A1C3YLB6
229533.A0A0E0SK74	pp	229533.V6RLM7
229533.A0A0E0SK74	pp	229533.I1RG11
229533.A0A0E0SK74	pp	229533.I1S0Z8
229533.A0A0E0SK74	pp	229533.I1RMB1
229533.A0A0E0SK74	pp	229533.I1RA86
229533.A0A0E0SK74	pp	229533.I1RPN8
229533.A0A0E0SK74	pp	229533.I1RZK1
229533.A0A0E0SK74	pp	229533.Q4I7G0
229533.A0A0E0SK74	pp	229533.I1RU27
229533.A0A0E0SK74	pp	229533.I1RHW9
229533.A0A0E0SK74	pp	229533.I1RKB6
229533.A0A0E0SK74	pp	229533.I1RTE9
229533.A0A0E0SK74	pp	229533.I1REC7
229533.A0A0E0SK74	pp	229533.I1RC55
229533.A0A0E0SK74	pp	229533.A0A1C3YK30
229533.A0A0E0SK74	pp	229533.I1REG1
229533.A0A0E0SK74	pp	229533.I1RGC6
229533.I1RZI8	pp	229533.Q4IK03
229533.I1RZI8	pp	229533.Q4IPZ1
229533.I1RZI8	pp	229533.Q4IB65
229533.I1RZI8	pp	229533.I1S8Y1
229533.I1RZI8	pp	229533.Q4I6B0
229533.I1RZI8	pp	229533.Q4I099
229533.I1RZI8	pp	229533.Q4IJW4
229533.I1RZI8	pp	229533.Q4HVU7
229533.I1RZS8	pp	229533.I1S2V2
229533.I1RZS8	pp	229533.Q4I7T5
229533.I1RZS8	pp	229533.V6R7V8
229533.I1RZS8	pp	229533.I1S2A1
229533.I1RZS8	pp	229533.I1S235
229533.I1RZS8	pp	229533.Q4I624
229533.I1RZS8	pp	229533.I1S0D7
229533.I1RZS8	pp	229533.V6RQ28
229533.I1RAF9	pp	229533.I1RJX2
229533.I1RAF9	pp	229533.I1RMC5
229533.I1RAF9	pp	229533.I1RMC2
229533.I1RAF9	pp	229533.I1S274
229533.I1RAF9	pp	229533.I1RE47
229533.I1RAF9	pp	229533.I1S3F7
229533.I1RAF9	pp	229533.V6QVM5
229533.I1REB8	pp	229533.I1S235
229533.I1REB8	pp	229533.I1S2V2
229533.I1REB8	pp	229533.I1RM03
229533.I1REB8	pp	229533.I1RWK9
229533.I1REB8	pp	229533.I1RP66
229533.I1REB8	pp	229533.I1REC7
229533.I1REB8	pp	229533.I1REC6
229533.I1REB8	pp	229533.I1RQL4
229533.I1REB8	pp	229533.I1RWH4
229533.I1REB8	pp	229533.I1RPN8
229533.I1REB8	pp	229533.I1RYL5
229533.I1REB8	pp	229533.I1RW87
229533.I1REB8	pp	229533.I1RKK8
229533.I1REB8	pp	229533.I1RQ21
229533.I1RW10	pp	229533.I1S9T6
229533.I1RW10	pp	229533.I1S3L2
229533.I1RW10	pp	229533.I1RZM4
229533.I1RW10	pp	229533.I1S0K0
229533.I1RW10	pp	229533.I1RXS0
229533.I1RW10	pp	229533.I1S8R4
229533.I1RW10	pp	229533.I1S673
229533.I1RW10	pp	229533.V6RK96
229533.I1RVY1	pp	229533.I1S0K0
229533.I1RVY1	pp	229533.I1S9T6
229533.I1RVY1	pp	229533.I1RXS0
229533.I1RVY1	pp	229533.V6RK96
229533.I1RVY1	pp	229533.I1RZM4
229533.I1RVY1	pp	229533.I1S3L2
229533.I1RVY1	pp	229533.I1S673
229533.I1RVY1	pp	229533.I1S8R4
229533.I1RN58	pp	229533.Q4IJH1
229533.I1RN58	pp	229533.Q4HVW2
229533.I1RN58	pp	229533.Q4IJ56
229533.I1RN58	pp	229533.I1RRU9
229533.I1RN58	pp	229533.I1RQ81
229533.I1RN58	pp	229533.I1RN65
229533.I1RN58	pp	229533.I1RNE7
229533.I1RN58	pp	229533.Q4IAA0
229533.I1RN58	pp	229533.I1RSM2
229533.I1RN58	pp	229533.I1S6F1
229533.I1RN58	pp	229533.V6RTJ8
229533.I1RN58	pp	229533.I1RWD7
229533.I1RN58	pp	229533.I1RT35
229533.I1RN58	pp	229533.I1RW71
229533.I1RN58	pp	229533.I1RZH4
229533.I1RN58	pp	229533.I1RN61
229533.I1RN58	pp	229533.I1RQ31
229533.I1RN58	pp	229533.I1RWH4
229533.I1RN58	pp	229533.Q4IEK8
229533.I1RN58	pp	229533.I1S0X5
229533.I1RN58	pp	229533.I1RNB8
229533.I1RN58	pp	229533.I1RPU3
229533.I1RN58	pp	229533.I1RZM1
229533.I1RN58	pp	229533.I1RPP4
229533.I1RN58	pp	229533.I1RT04
229533.I1RN58	pp	229533.I1S2E9
229533.I1RN58	pp	229533.Q4IF76
229533.I1RN58	pp	229533.I1RWI5
229533.I1RN58	pp	229533.Q4IAS1
229533.I1RN58	pp	229533.I1RP27
229533.I1RN58	pp	229533.Q4I7K4
229533.I1RN58	pp	229533.I1RWD3
229533.I1RN58	pp	229533.I1RNN1
229533.I1RN58	pp	229533.I1RSV2
229533.I1RN58	pp	229533.I1RZS7
229533.I1RN58	pp	229533.I1RWN6
229533.I1RN58	pp	229533.I1RY44
229533.I1RN58	pp	229533.I1RSK1
229533.I1RN58	pp	229533.Q4HW67
229533.I1RN58	pp	229533.Q4HZ42
229533.I1RN58	pp	229533.Q4HZ68
229533.I1RN58	pp	229533.I1RN67
229533.I1RN58	pp	229533.V6RMW6
229533.I1RN58	pp	229533.I1RRV1
229533.I1RN58	pp	229533.I1S0N4
229533.I1RN58	pp	229533.I1RSQ3
229533.I1RN58	pp	229533.I1RTH6
229533.I1REA6	pp	229533.I1RP88
229533.Q4I099	pp	229533.Q4I5I4
229533.Q4I099	pp	229533.V6QUE6
229533.Q4I099	pp	229533.Q4IK03
229533.Q4I099	pp	229533.Q4IB65
229533.Q4I099	pp	229533.Q4ICM9
229533.Q4I099	pp	229533.Q4I7T5
229533.Q4I099	pp	229533.Q4IJW4
229533.Q4I099	pp	229533.Q4I6B0
229533.Q4I099	pp	229533.V6R1X4
229533.Q4I099	pp	229533.V6R3J1
229533.Q4I099	pp	229533.Q4I375
229533.Q4I099	pp	229533.Q4IJ11
229533.Q4I099	pp	229533.Q4I5U9
229533.Q4I099	pp	229533.Q4I5W5
229533.Q4I099	pp	229533.Q4IPZ1
229533.I1S4H6	pp	229533.Q4I2W2
229533.I1S4H6	pp	229533.I1S8F0
229533.I1RL79	pp	229533.I1RM03
229533.I1RL79	pp	229533.I1RPN8
229533.I1RL79	pp	229533.I1RQ21
229533.I1RL79	pp	229533.I1RQL4
229533.I1RL79	pp	229533.I1RWK9
229533.I1RL79	pp	229533.I1RWH4
229533.I1RL79	pp	229533.I1RYL5
229533.I1RL79	pp	229533.I1S2V2
229533.I1RL79	pp	229533.I1RW87
229533.I1RL79	pp	229533.I1RP66
229533.I1RL79	pp	229533.I1S235
229533.I1RQR6	pp	229533.I1RUG0
229533.I1RQR6	pp	229533.I1RY92
229533.I1RQR6	pp	229533.I1RT38
229533.I1RQR6	pp	229533.I1RVN1
229533.I1RQR6	pp	229533.I1RRS8
229533.I1RQR6	pp	229533.I1S458
229533.I1RQR6	pp	229533.I1RXZ3
229533.I1RQR6	pp	229533.Q4IB65
229533.I1RQR6	pp	229533.I1S0R5
229533.I1RQR6	pp	229533.I1S277
229533.I1RQR6	pp	229533.I1S0R1
229533.I1RQR6	pp	229533.I1RYT8
229533.I1RQR6	pp	229533.Q4IJW4
229533.I1RQR6	pp	229533.Q4I099
229533.I1RQR6	pp	229533.I1RWA3
229533.I1RQR6	pp	229533.I1S8F0
229533.I1RQR6	pp	229533.I1S0P0
229533.I1RQR6	pp	229533.I1RY21
229533.I1RQR6	pp	229533.V6R3J1
229533.I1RQR6	pp	229533.Q4IK03
229533.I1RQR6	pp	229533.I1S464
229533.I1RQR6	pp	229533.I1RZI8
229533.I1RQR6	pp	229533.Q4I7T5
229533.I1RQR6	pp	229533.I1RS05
229533.I1RQR6	pp	229533.Q4I6B0
229533.I1RQR6	pp	229533.I1RSC0
229533.I1RQR6	pp	229533.I1S0R8
229533.I1RQR6	pp	229533.Q4ICM9
229533.I1RQR6	pp	229533.I1RXD9
229533.I1RQR6	pp	229533.I1RZH5
229533.I1RQR6	pp	229533.I1RZS4
229533.I1RQR6	pp	229533.I1RS29
229533.I1RQR6	pp	229533.I1S8S9
229533.I1RQR6	pp	229533.I1S0K2
229533.I1RQR6	pp	229533.I1S5X9
229533.I1RQR6	pp	229533.Q4I2W2
229533.I1RQR6	pp	229533.I1RZD3
229533.I1RQR6	pp	229533.I1RXE6
229533.I1RQR6	pp	229533.Q4IPZ1
229533.I1RQR6	pp	229533.I1S0Q7
229533.I1RQR6	pp	229533.Q4HZ95
229533.I1RQR6	pp	229533.Q4I375
229533.I1RQR6	pp	229533.I1RT99
229533.I1RQR6	pp	229533.V6RJP8
229533.I1RPV0	pp	229533.I1S235
229533.I1RPV0	pp	229533.I1RYL5
229533.I1RPV0	pp	229533.I1S0Z8
229533.I1RPV0	pp	229533.I1RW87
229533.I1RPV0	pp	229533.I1RRT6
229533.I1RPV0	pp	229533.I1RWH4
229533.I1RPV0	pp	229533.I1RT62
229533.I1RPV0	pp	229533.Q4I7T5
229533.I1RPV0	pp	229533.I1RQL4
229533.I1RPV0	pp	229533.I1RZD3
229533.I1RPV0	pp	229533.V6RCJ5
229533.I1RPV0	pp	229533.I1RQ21
229533.I1RPV0	pp	229533.I1S2V2
229533.I1RPV0	pp	229533.I1RWK9
229533.A0A1C3YI83	pp	229533.I1RWK9
229533.A0A1C3YI83	pp	229533.I1REC6
229533.A0A1C3YI83	pp	229533.I1S2V2
229533.A0A1C3YI83	pp	229533.I1R9Y8
229533.A0A1C3YI83	pp	229533.I1RBS5
229533.A0A1C3YI83	pp	229533.I1RC66
229533.A0A1C3YI83	pp	229533.Q4I7T5
229533.A0A1C3YI83	pp	229533.I1RWH4
229533.A0A1C3YI83	pp	229533.I1RPN8
229533.A0A1C3YI83	pp	229533.I1RPV0
229533.A0A1C3YI83	pp	229533.I1RJT9
229533.A0A1C3YI83	pp	229533.I1RRT6
229533.A0A1C3YI83	pp	229533.I1RQ21
229533.A0A1C3YI83	pp	229533.I1RQL4
229533.A0A1C3YI83	pp	229533.I1RA86
229533.A0A1C3YI83	pp	229533.I1RM03
229533.A0A1C3YI83	pp	229533.I1RT62
229533.A0A1C3YI83	pp	229533.I1REC7
229533.A0A1C3YI83	pp	229533.I1RGC6
229533.A0A1C3YI83	pp	229533.Q4I624
229533.A0A1C3YI83	pp	229533.A0A1C3YK11
229533.A0A1C3YI83	pp	229533.I1RBC4
229533.A0A1C3YI83	pp	229533.A0A1C3YN12
229533.A0A1C3YI83	pp	229533.I1RKK8
229533.A0A1C3YI83	pp	229533.I1RDI8
229533.A0A1C3YI83	pp	229533.I1RPK5
229533.A0A1C3YI83	pp	229533.I1S235
229533.A0A1C3YI83	pp	229533.I1RP66
229533.A0A1C3YI83	pp	229533.I1RYL5
229533.A0A1C3YI83	pp	229533.I1RW87
229533.I1RHA8	pp	229533.I1RVR2
229533.I1RHA8	pp	229533.I1RQE8
229533.I1RHA8	pp	229533.I1RQP2
229533.I1RHA8	pp	229533.I1S9T6
229533.I1RHA8	pp	229533.I1S3L2
229533.I1RHA8	pp	229533.I1S0K0
229533.I1RHA8	pp	229533.I1RSX9
229533.I1RHA8	pp	229533.I1S673
229533.I1RHA8	pp	229533.I1RHZ5
229533.I1RHA8	pp	229533.I1RXS0
229533.I1RHA8	pp	229533.I1RZM4
229533.I1RHA8	pp	229533.I1RMY1
229533.I1RHA8	pp	229533.V6RK96
229533.I1RHA8	pp	229533.I1S8R4
229533.I1RCQ7	pp	229533.V6QX21
229533.I1RCQ7	pp	229533.I1S769
229533.I1RBT8	pp	229533.I1S2V2
229533.I1RBT8	pp	229533.I1RUL3
229533.I1RBT8	pp	229533.I1RW87
229533.I1RBT8	pp	229533.I1RWK9
229533.I1RBT8	pp	229533.V6QUG0
229533.I1RBT8	pp	229533.I1RYL5
229533.I1RBT8	pp	229533.I1S4S1
229533.I1RBT8	pp	229533.I1S2A1
229533.I1RBT8	pp	229533.I1RZD3
229533.I1RBT8	pp	229533.V6R7V8
229533.I1RBT8	pp	229533.I1RDI8
229533.I1RBT8	pp	229533.I1RFI9
229533.I1RBT8	pp	229533.I1RPN8
229533.I1RBT8	pp	229533.I1RPY0
229533.I1RBT8	pp	229533.I1RKK8
229533.I1RBT8	pp	229533.I1RFY0
229533.I1RBT8	pp	229533.I1RWH4
229533.I1RBT8	pp	229533.I1RGY6
229533.I1RBT8	pp	229533.I1S235
229533.I1RBT8	pp	229533.I1RM03
229533.I1RBT8	pp	229533.I1RPN1
229533.I1RBT8	pp	229533.V6QWB1
229533.I1RBT8	pp	229533.Q4I7T5
229533.I1RBT8	pp	229533.I1RQ21
229533.I1RBT8	pp	229533.I1RKZ4
229533.I1RBT8	pp	229533.I1RF33
229533.I1RBT8	pp	229533.I1RZS8
229533.I1RBT8	pp	229533.I1RP66
229533.I1RBT8	pp	229533.I1RPK5
229533.I1RBT8	pp	229533.I1RKB6
229533.I1RAD7	pp	229533.I1RBP3
229533.I1S0H7	pp	229533.V6QVH8
229533.I1S0H7	pp	229533.Q4IMJ1
229533.I1S0H7	pp	229533.I1S334
229533.I1S0H7	pp	229533.I1S3H8
229533.I1S0H7	pp	229533.Q4HTS9
229533.I1S0H7	pp	229533.Q4HXF0
229533.I1S0J8	pp	229533.V6RLM7
229533.I1S0J8	pp	229533.I1S237
229533.I1S0J8	pp	229533.V6R382
229533.I1S0J8	pp	229533.I1S236
229533.I1S0J8	pp	229533.V6QVM5
229533.I1S0J8	pp	229533.V6RQW4
229533.I1S0J8	pp	229533.O74638
229533.I1RJ78	pp	229533.I1RQ61
229533.I1RJ78	pp	229533.I1RPD3
229533.I1RJ78	pp	229533.I1RM23
229533.I1RJ78	pp	229533.I1RWV4
229533.I1RJ78	pp	229533.I1RN66
229533.I1RJ78	pp	229533.I1RM77
229533.I1RJ78	pp	229533.V6QW25
229533.I1RJ78	pp	229533.I1RMG4
229533.A0A1C3YMU9	pp	229533.I1RKR8
229533.A0A1C3YMU9	pp	229533.I1RA65
229533.A0A1C3YMU9	pp	229533.I1RPW8
229533.A0A1C3YMU9	pp	229533.I1RH75
229533.A0A1C3YMU9	pp	229533.I1RCH4
229533.A0A1C3YMU9	pp	229533.I1RPQ2
229533.A0A1C3YMU9	pp	229533.I1RAP1
229533.A0A1C3YMU9	pp	229533.I1RW80
229533.A0A1C3YMU9	pp	229533.I1RFI5
229533.A0A1C3YMU9	pp	229533.I1RRF7
229533.A0A1C3YMU9	pp	229533.I1RSM8
229533.A0A1C3YMU9	pp	229533.I1RR61
229533.A0A1C3YMU9	pp	229533.I1RED3
229533.A0A1C3YMU9	pp	229533.I1RN04
229533.A0A1C3YMU9	pp	229533.I1RZ94
229533.A0A1C3YMU9	pp	229533.I1RED2
229533.A0A1C3YMU9	pp	229533.I1S5Z5
229533.A0A1C3YMU9	pp	229533.I1RQ42
229533.A0A1C3YMU9	pp	229533.I1S9H8
229533.A0A1C3YMU9	pp	229533.I1RKF3
229533.A0A1C3YMU9	pp	229533.I1RR25
229533.A0A1C3YMU9	pp	229533.I1RCG6
229533.A0A1C3YMU9	pp	229533.I1RLI4
229533.A0A1C3YMU9	pp	229533.I1RW90
229533.A0A1C3YMU9	pp	229533.I1RW91
229533.A0A1C3YMU9	pp	229533.V6QWX8
229533.I1RU27	pp	229533.I1RWK9
229533.I1RU27	pp	229533.I1S2V2
229533.I1RU27	pp	229533.I1RW87
229533.I1RU27	pp	229533.I1S235
229533.I1RU27	pp	229533.I1RWH4
229533.I1RU27	pp	229533.I1RYL5
229533.I1RAD5	pp	229533.I1RY16
229533.I1RAD5	pp	229533.I1RRG1
229533.I1RAD5	pp	229533.I1RZA8
229533.I1RAD5	pp	229533.I1S694
229533.I1RAD5	pp	229533.I1RI11
229533.I1RQ61	pp	229533.I1RWI6
229533.I1RQ61	pp	229533.I1S368
229533.I1RQ61	pp	229533.V6QW25
229533.I1RQ61	pp	229533.I1RWC2
229533.I1RQ61	pp	229533.I1RRE1
229533.I1RQ61	pp	229533.I1RWV4
229533.A0A1C3YK88	pp	229533.V6QUE6
229533.A0A1C3YK88	pp	229533.I1RJY2
229533.A0A1C3YK88	pp	229533.I1RG11
229533.A0A1C3YK88	pp	229533.I1RK79
229533.A0A1C3YK88	pp	229533.I1RJI3
229533.A0A1C3YK88	pp	229533.I1RY03
229533.A0A1C3YK88	pp	229533.I1RRI2
229533.A0A1C3YK88	pp	229533.I1S9U1
229533.A0A1C3YK88	pp	229533.I1RRN6
229533.A0A1C3YK88	pp	229533.I1RZB5
229533.A0A1C3YK88	pp	229533.V6QWX8
229533.A0A1C3YK88	pp	229533.I1S255
229533.A0A1C3YK88	pp	229533.I1RJY3
229533.A0A1C3YK88	pp	229533.I1RJM5
229533.A0A1C3YK88	pp	229533.I1RW90
229533.A0A1C3YK88	pp	229533.I1RC24
229533.A0A1C3YK88	pp	229533.I1RRT0
229533.A0A1C3YK88	pp	229533.I1RPJ3
229533.A0A1C3YK88	pp	229533.I1RJL2
229533.A0A1C3YK88	pp	229533.I1S0J1
229533.A0A1C3YK88	pp	229533.Q4I8X0
229533.A0A1C3YK88	pp	229533.V6R3X5
229533.A0A1C3YK88	pp	229533.I1RVY0
229533.A0A1C3YK88	pp	229533.I1RN17
229533.A0A1C3YK88	pp	229533.I1RR25
229533.A0A1C3YK88	pp	229533.I1S9Y1
229533.A0A1C3YK88	pp	229533.I1RK95
229533.A0A1C3YK88	pp	229533.I1RC74
229533.A0A1C3YK88	pp	229533.I1RG51
229533.A0A1C3YK88	pp	229533.I1S9U2
229533.A0A1C3YK88	pp	229533.I1RB71
229533.A0A1C3YK88	pp	229533.I1RS30
229533.A0A1C3YK88	pp	229533.I1RAV6
229533.A0A1C3YK88	pp	229533.I1RKQ5
229533.A0A1C3YK88	pp	229533.I1RNH1
229533.A0A1C3YK88	pp	229533.I1RE30
229533.A0A1C3YK88	pp	229533.I1RRG3
229533.A0A1C3YK88	pp	229533.I1RJL4
229533.A0A1C3YK88	pp	229533.I1RBC7
229533.I1RME4	pp	229533.I1RPL2
229533.I1RME4	pp	229533.I1RZJ9
229533.I1RME4	pp	229533.I1S9U1
229533.I1RME4	pp	229533.I1RP66
229533.I1RME4	pp	229533.I1S235
229533.I1RME4	pp	229533.I1RT62
229533.I1RME4	pp	229533.I1S1Y9
229533.I1RME4	pp	229533.I1RRT6
229533.I1RME4	pp	229533.I1RQL4
229533.I1RME4	pp	229533.I1RYS6
229533.I1RME4	pp	229533.I1RMR1
229533.I1RME4	pp	229533.I1RQA5
229533.I1RME4	pp	229533.I1RW87
229533.I1RME4	pp	229533.I1RYJ7
229533.I1RME4	pp	229533.I1RPA7
229533.I1RME4	pp	229533.Q4I7T5
229533.I1RME4	pp	229533.I1RWD7
229533.I1RME4	pp	229533.I1S2V2
229533.I1RME4	pp	229533.I1RYV3
229533.I1RME4	pp	229533.I1RPK5
229533.I1RME4	pp	229533.Q4IBD0
229533.I1RME4	pp	229533.I1RWK9
229533.I1RME4	pp	229533.Q4HXF6
229533.I1RME4	pp	229533.I1RYL5
229533.I1RME4	pp	229533.I1S247
229533.I1RME4	pp	229533.I1RQ21
229533.I1RME4	pp	229533.I1RSL8
229533.I1RME4	pp	229533.I1RZD3
229533.I1RME4	pp	229533.I1RXT9
229533.I1RME4	pp	229533.I1S0Z8
229533.I1RME4	pp	229533.Q4I624
229533.I1RME4	pp	229533.I1RWH4
229533.I1RME4	pp	229533.I1RPN8
229533.Q4I375	pp	229533.V6RM66
229533.Q4I375	pp	229533.Q4IPZ1
229533.Q4I375	pp	229533.Q4IJW4
229533.Q4I375	pp	229533.Q4ICM9
229533.Q4I375	pp	229533.Q4IB65
229533.Q4I375	pp	229533.Q4I6B0
229533.Q4I375	pp	229533.Q4I7T5
229533.A0A1C3YJT8	pp	229533.I1S9T6
229533.A0A1C3YJT8	pp	229533.I1S0K0
229533.A0A1C3YJT8	pp	229533.I1S673
229533.A0A1C3YJT8	pp	229533.A0A1C3YKN4
229533.A0A1C3YJT8	pp	229533.I1RQE8
229533.A0A1C3YJT8	pp	229533.I1S3L2
229533.A0A1C3YJT8	pp	229533.I1RQP2
229533.A0A1C3YJT8	pp	229533.I1RZM4
229533.A0A1C3YJT8	pp	229533.A0A1C3YJU5
229533.A0A1C3YJT8	pp	229533.I1RSX9
229533.A0A1C3YJT8	pp	229533.I1RXS0
229533.A0A1C3YJT8	pp	229533.I1RVR2
229533.A0A1C3YJT8	pp	229533.I1RMY1
229533.A0A1C3YJT8	pp	229533.I1RHZ5
229533.A0A1C3YJT8	pp	229533.I1S8R4
229533.A0A1C3YJT8	pp	229533.I1RC48
229533.A0A1C3YJT8	pp	229533.V6RK96
229533.Q4HZ47	pp	229533.Q4HZ68
229533.Q4HZ47	pp	229533.Q4I830
229533.Q4HZ47	pp	229533.Q4I5Z5
229533.Q4HZ47	pp	229533.Q4IPI1
229533.Q4HZ47	pp	229533.Q4I662
229533.Q4HZ47	pp	229533.Q4IJH1
229533.Q4HZ47	pp	229533.Q4IFI0
229533.Q4HZ47	pp	229533.Q4IJ56
229533.Q4HZ47	pp	229533.Q4I327
229533.Q4HZ47	pp	229533.Q4IEK8
229533.Q4HZ47	pp	229533.Q4IBS2
229533.Q4HZ47	pp	229533.Q4IEV5
229533.Q4HZ47	pp	229533.Q4IAS1
229533.I1RZK1	pp	229533.I1S2V2
229533.I1RZK1	pp	229533.I1S235
229533.I1RZK1	pp	229533.I1S0Z8
229533.I1RU32	pp	229533.Q4IBX0
229533.I1RU32	pp	229533.Q4IMM0
229533.I1RSS7	pp	229533.V6RLM7
229533.I1RSS7	pp	229533.V6R382
229533.I1RSS7	pp	229533.I1S9Z4
229533.I1RSS7	pp	229533.I1S1W3
229533.I1RSS7	pp	229533.I1RXA9
229533.I1RSS7	pp	229533.I1S237
229533.I1RSS7	pp	229533.V6QT89
229533.I1RSS7	pp	229533.I1RXY7
229533.I1RSS7	pp	229533.V6RM02
229533.I1RSS7	pp	229533.I1S8R4
229533.I1RSS7	pp	229533.Q4HXF0
229533.I1RSS7	pp	229533.I1RVR2
229533.I1RSS7	pp	229533.Q4I099
229533.I1RSS7	pp	229533.I1RTG7
229533.I1RSS7	pp	229533.Q4HZ95
229533.I1RSS7	pp	229533.I1RUR8
229533.I1RSS7	pp	229533.I1RZ52
229533.I1RSS7	pp	229533.I1RX64
229533.I1RSS7	pp	229533.I1S0Y7
229533.I1RSS7	pp	229533.I1RWS4
229533.I1RSS7	pp	229533.I1RXB2
229533.I1RSS7	pp	229533.I1RZ83
229533.I1RSS7	pp	229533.I1S0J8
229533.I1RSS7	pp	229533.I1S3G4
229533.I1RSS7	pp	229533.V6RK96
229533.I1RSS7	pp	229533.V6RG22
229533.I1RSS7	pp	229533.I1RVJ6
229533.I1RSS7	pp	229533.I1RXS0
229533.I1RSS7	pp	229533.I1RT09
229533.I1RSS7	pp	229533.I1RVP5
229533.I1RSS7	pp	229533.I1RXB6
229533.I1RSS7	pp	229533.I1RVY2
229533.I1RSS7	pp	229533.I1S0K0
229533.I1RSS7	pp	229533.V6RUT5
229533.I1RSS7	pp	229533.I1S0N3
229533.I1RSS7	pp	229533.I1RXB1
229533.I1RSS7	pp	229533.I1RYU0
229533.I1RSS7	pp	229533.I1S1W8
229533.I1RSS7	pp	229533.I1S236
229533.I1RSS7	pp	229533.I1RZM4
229533.I1RSS7	pp	229533.I1S8E0
229533.I1RSS7	pp	229533.I1S8C1
229533.I1RSS7	pp	229533.I1RW71
229533.I1RSS7	pp	229533.I1RYJ6
229533.I1RSS7	pp	229533.I1RY49
229533.I1RSS7	pp	229533.I1S3L2
229533.I1RSS7	pp	229533.V6RH92
229533.I1RM77	pp	229533.I1RWV4
229533.I1RM77	pp	229533.I1RPD3
229533.I1RM77	pp	229533.I1RQ61
229533.I1RM77	pp	229533.V6QW25
229533.I1RM77	pp	229533.I1RMG4
229533.I1RM77	pp	229533.I1RN66
229533.I1RZD3	pp	229533.I1S2A1
229533.I1RZD3	pp	229533.Q4HXF6
229533.I1RZD3	pp	229533.V6R7V8
229533.I1RZD3	pp	229533.I1S235
229533.I1RZD3	pp	229533.Q4I7T5
229533.I1RZD3	pp	229533.Q4I624
229533.I1RZD3	pp	229533.I1S2V2
229533.A0A0E0S0E1	pp	229533.I1RPT4
229533.A0A0E0S0E1	pp	229533.I1RU32
229533.I1S1W3	pp	229533.I1S2B9
229533.I1S1W3	pp	229533.V6QVH8
229533.I1S1W3	pp	229533.I1S7W5
229533.I1S1W3	pp	229533.Q4I624
229533.I1S1W3	pp	229533.V6R042
229533.I1S1W3	pp	229533.O74638
229533.I1S1W3	pp	229533.I1S9Y1
229533.I1S1W3	pp	229533.I1S237
229533.I1S1W3	pp	229533.I1S6Y8
229533.I1S1W3	pp	229533.Q4IMJ1
229533.I1S1W3	pp	229533.I1S5R1
229533.I1S1W3	pp	229533.V6R3J1
229533.I1S1W3	pp	229533.V6RCZ8
229533.I1S1W3	pp	229533.V6QUE6
229533.I1S1W3	pp	229533.Q4IJK2
229533.I1S1W3	pp	229533.I1S2H4
229533.I1S1W3	pp	229533.Q4I2J8
229533.I1S1W3	pp	229533.I1S419
229533.I1S1W3	pp	229533.I1S384
229533.I1S1W3	pp	229533.I1S5B0
229533.I1S1W3	pp	229533.I1S6K9
229533.I1S1W3	pp	229533.I1S338
229533.I1S1W3	pp	229533.I1S236
229533.I1S1W3	pp	229533.I1S4S7
229533.I1S1W3	pp	229533.V6RTJ8
229533.I1S1W3	pp	229533.V6RUT5
229533.I1RS30	pp	229533.I1RT05
229533.I1RS30	pp	229533.Q4HZI0
229533.I1RS30	pp	229533.I1RT80
229533.I1RS30	pp	229533.Q4IB65
229533.I1RS30	pp	229533.V6QWX8
229533.I1RS30	pp	229533.I1RTD7
229533.I1RS30	pp	229533.I1RTF4
229533.I1RS30	pp	229533.I1S8E2
229533.I1RS30	pp	229533.Q4IJH1
229533.I1RS30	pp	229533.I1RTD9
229533.I1RS30	pp	229533.I1S9U2
229533.I1RS30	pp	229533.I1RSG8
229533.I1RS30	pp	229533.I1RSR8
229533.I1RS30	pp	229533.I1S6U8
229533.I1RS30	pp	229533.Q4HZK7
229533.I1RS30	pp	229533.I1S9Y1
229533.I1RS30	pp	229533.V6QYF0
229533.I1RS30	pp	229533.I1RW90
229533.I1RS30	pp	229533.I1S2C0
229533.I1RS30	pp	229533.I1RZS6
229533.I1RS30	pp	229533.I1RZB5
229533.I1RS30	pp	229533.I1RX46
229533.I1RS30	pp	229533.I1RVY0
229533.I1RS30	pp	229533.Q4IFI0
229533.I1RS30	pp	229533.I1RTE9
229533.I1RS30	pp	229533.I1S268
229533.I1RS30	pp	229533.I1S0R7
229533.I1RS30	pp	229533.I1RWH5
229533.I1RS30	pp	229533.I1S274
229533.I1RS30	pp	229533.V6RGY3
229533.I1RS30	pp	229533.V6R283
229533.I1RS30	pp	229533.I1S1U7
229533.I1RS30	pp	229533.I1RSR3
229533.I1RS30	pp	229533.I1RUQ2
229533.I1RS30	pp	229533.I1RWF7
229533.I1RS30	pp	229533.V6RGN5
229533.I1RS30	pp	229533.I1RW71
229533.I1RS30	pp	229533.I1RX14
229533.I1RS30	pp	229533.I1RSD8
229533.I1RS30	pp	229533.Q4IQT8
229533.I1RS30	pp	229533.I1RZ99
229533.I1RS30	pp	229533.I1RZZ1
229533.I1RS30	pp	229533.I1RSC6
229533.I1RS30	pp	229533.I1S0J1
229533.I1RS30	pp	229533.I1RZK6
229533.I1RS30	pp	229533.Q4IPZ1
229533.I1RS30	pp	229533.I1S0M9
229533.I1RS30	pp	229533.I1RYB9
229533.I1RS30	pp	229533.Q4IN63
229533.I1RS30	pp	229533.Q4IJ56
229533.I1RS30	pp	229533.I1RZF6
229533.I1RS30	pp	229533.I1RSI6
229533.I1RS30	pp	229533.Q4IEK8
229533.I1RS30	pp	229533.I1S9U1
229533.I1RS30	pp	229533.V6QUE6
229533.I1RS30	pp	229533.I1S255
229533.I1RS30	pp	229533.I1RTG6
229533.I1RMB1	pp	229533.I1RWK9
229533.I1RMB1	pp	229533.I1S2V2
229533.I1RMB1	pp	229533.I1RPN8
229533.I1RMB1	pp	229533.I1RQL4
229533.I1RMB1	pp	229533.I1RWH4
229533.I1RMB1	pp	229533.I1RQ21
229533.I1RMB1	pp	229533.I1RYL5
229533.I1RMB1	pp	229533.I1RW87
229533.I1RMB1	pp	229533.I1RP66
229533.I1RMB1	pp	229533.I1S235
229533.I1RMR9	pp	229533.I1RYH7
229533.I1RMR9	pp	229533.I1RRX5
229533.I1RMR9	pp	229533.I1RS50
229533.I1RMR9	pp	229533.V6R3J1
229533.I1RMR9	pp	229533.I1RPR9
229533.I1RMR9	pp	229533.I1RZ43
229533.A0A0E0RLF6	pp	229533.Q4HTT2
229533.A0A0E0RLF6	pp	229533.I1RBJ0
229533.A0A0E0RLF6	pp	229533.I1RYV3
229533.I1REG1	pp	229533.I1RW87
229533.I1REG1	pp	229533.I1RM03
229533.I1REG1	pp	229533.I1RYL5
229533.I1REG1	pp	229533.I1RQA5
229533.I1REG1	pp	229533.I1RP66
229533.I1REG1	pp	229533.I1RQL4
229533.I1REG1	pp	229533.I1S235
229533.I1REG1	pp	229533.I1S2V2
229533.I1REG1	pp	229533.I1RKK8
229533.I1REG1	pp	229533.I1RQ21
229533.I1REG1	pp	229533.I1RP28
229533.I1REG1	pp	229533.I1RWK9
229533.I1REG1	pp	229533.I1RWH4
229533.I1REG1	pp	229533.I1RPN8
229533.A0A0E0S067	pp	229533.I1RN32
229533.A0A0E0S067	pp	229533.I1RMR9
229533.I1RCP7	pp	229533.I1S268
229533.I1RCP7	pp	229533.Q4HXF0
229533.I1RCP7	pp	229533.I1S0H7
229533.I1RCP7	pp	229533.I1S3V2
229533.I1RCP7	pp	229533.I1RTG6
229533.I1RCP7	pp	229533.I1S1W3
229533.I1RCP7	pp	229533.I1S3H8
229533.I1RCP7	pp	229533.I1RMC5
229533.I1RCP7	pp	229533.I1RNG4
229533.I1RCP7	pp	229533.I1RW78
229533.I1RCP7	pp	229533.O74638
229533.I1RCP7	pp	229533.Q4HTS9
229533.I1RCP7	pp	229533.Q4IMJ1
229533.I1RCP7	pp	229533.V6RSF3
229533.I1RCP7	pp	229533.I1RTG7
229533.I1RCP7	pp	229533.I1RNY6
229533.I1RCP7	pp	229533.I1RMC2
229533.I1RCP7	pp	229533.I1S3F7
229533.I1RCP7	pp	229533.I1RIH0
229533.I1RCP7	pp	229533.V6QVH8
229533.I1RCP7	pp	229533.I1RZ78
229533.I1RCP7	pp	229533.I1RMK1
229533.I1RCP7	pp	229533.I1RVR2
229533.I1RCP7	pp	229533.I1RXV9
229533.I1RCP7	pp	229533.I1RYI7
229533.I1RCP7	pp	229533.I1RW06
229533.I1RCP7	pp	229533.I1RK47
229533.I1RCP7	pp	229533.I1REI0
229533.I1RCP7	pp	229533.I1S334
229533.I1RCP7	pp	229533.I1RTU1
229533.I1RCP7	pp	229533.I1RZK6
229533.I1RCP7	pp	229533.I1RRL5
229533.I1RCP7	pp	229533.I1RJT2
229533.I1RCP7	pp	229533.V6RUT5
229533.I1RPX9	pp	229533.I1RZH5
229533.I1RPX9	pp	229533.Q4IBU4
229533.I1RPX9	pp	229533.I1RT38
229533.I1RPX9	pp	229533.I1RTF0
229533.I1RBS5	pp	229533.I1RPL2
229533.I1RBS5	pp	229533.I1RDH7
229533.I1RBS5	pp	229533.I1S821
229533.I1RBS5	pp	229533.I1RP66
229533.I1RBS5	pp	229533.I1RYS6
229533.I1RBS5	pp	229533.I1RKK8
229533.I1RBS5	pp	229533.I1RWD7
229533.I1RBS5	pp	229533.I1S235
229533.I1RBS5	pp	229533.I1RBY7
229533.I1RBS5	pp	229533.I1RW87
229533.I1RBS5	pp	229533.I1RG60
229533.I1RBS5	pp	229533.I1RQA5
229533.I1RBS5	pp	229533.I1S3S5
229533.I1RBS5	pp	229533.I1RW71
229533.I1RBS5	pp	229533.I1RY63
229533.I1RBS5	pp	229533.I1RYL5
229533.I1RBS5	pp	229533.I1RQH1
229533.I1RBS5	pp	229533.I1RRX5
229533.I1RBS5	pp	229533.I1RQL4
229533.I1RBS5	pp	229533.I1RRG3
229533.I1RBS5	pp	229533.I1RPU8
229533.I1RBS5	pp	229533.I1RM03
229533.I1RBS5	pp	229533.I1RMQ5
229533.I1RBS5	pp	229533.I1S0Z8
229533.I1RBS5	pp	229533.I1RDE6
229533.I1RBS5	pp	229533.I1S0F5
229533.I1RBS5	pp	229533.I1RP86
229533.I1RBS5	pp	229533.I1RTU8
229533.I1RBS5	pp	229533.I1RPN8
229533.I1RBS5	pp	229533.I1RRF8
229533.I1RBS5	pp	229533.I1RRT6
229533.I1RBS5	pp	229533.I1RF94
229533.I1RBS5	pp	229533.I1RYU6
229533.I1RBS5	pp	229533.I1RG11
229533.I1RBS5	pp	229533.I1S7L6
229533.I1RBS5	pp	229533.I1RDI8
229533.I1RBS5	pp	229533.I1RBY6
229533.I1RBS5	pp	229533.I1RSU2
229533.I1RBS5	pp	229533.I1RJT9
229533.I1RBS5	pp	229533.I1RM67
229533.I1RBS5	pp	229533.I1RSY2
229533.I1RBS5	pp	229533.I1RWH4
229533.I1RBS5	pp	229533.I1RME4
229533.I1RBS5	pp	229533.I1RPS2
229533.I1RBS5	pp	229533.I1S247
229533.I1RBS5	pp	229533.V6RLM7
229533.I1RBS5	pp	229533.I1RZD3
229533.I1RBS5	pp	229533.I1REB8
229533.I1RBS5	pp	229533.I1RZK1
229533.I1RBS5	pp	229533.I1RMQ3
229533.I1RBS5	pp	229533.I1RU27
229533.I1RBS5	pp	229533.I1RQ21
229533.I1RBS5	pp	229533.I1RL79
229533.I1RBS5	pp	229533.Q4HXF6
229533.I1RBS5	pp	229533.I1RPV0
229533.I1RBS5	pp	229533.I1RZS8
229533.I1RBS5	pp	229533.I1RC55
229533.I1RBS5	pp	229533.I1RTE9
229533.I1RBS5	pp	229533.Q4I7G0
229533.I1RBS5	pp	229533.I1RCG5
229533.I1RBS5	pp	229533.Q4I624
229533.I1RBS5	pp	229533.I1RZ95
229533.I1RBS5	pp	229533.I1RHW9
229533.I1RBS5	pp	229533.I1REG1
229533.I1RBS5	pp	229533.I1RYP2
229533.I1RBS5	pp	229533.I1RMB1
229533.I1RBS5	pp	229533.I1RKB6
229533.I1RBS5	pp	229533.I1REC7
229533.I1RBS5	pp	229533.I1REC6
229533.I1RBS5	pp	229533.I1RQG4
229533.I1RBS5	pp	229533.I1RGA4
229533.I1RBS5	pp	229533.I1RJZ7
229533.I1RBS5	pp	229533.I1RC31
229533.I1RBS5	pp	229533.I1RP28
229533.I1RBS5	pp	229533.I1RSQ4
229533.I1RBS5	pp	229533.I1RK77
229533.I1RBS5	pp	229533.I1S2V2
229533.I1RBS5	pp	229533.I1S0F9
229533.I1RBS5	pp	229533.I1RC66
229533.I1RBS5	pp	229533.O74638
229533.I1RBS5	pp	229533.I1RWK9
229533.A0A0E0RLL5	pp	229533.A0A1C3YJC0
229533.A0A0E0RLL5	pp	229533.A0A1C3YM61
229533.A0A0E0RLL5	pp	229533.I1RTA6
229533.I1S0M3	pp	229533.Q4IJ56
229533.I1S0M3	pp	229533.Q4IPI1
229533.I1S0M3	pp	229533.Q4I327
229533.I1S0M3	pp	229533.Q4IQW0
229533.I1RX21	pp	229533.I1RZI8
229533.I1RX21	pp	229533.Q4IK03
229533.I1RX21	pp	229533.I1S8Y1
229533.I1RX21	pp	229533.I1S0R9
229533.I1RX21	pp	229533.Q4I6B0
229533.I1S0Z8	pp	229533.I1S2V2
229533.I1S0Z8	pp	229533.Q4I624
229533.I1S0Z8	pp	229533.I1S235
229533.I1S0Z8	pp	229533.V6QUV7
229533.I1REK6	pp	229533.I1RWM6
229533.I1REK6	pp	229533.I1RMB7
229533.I1REK6	pp	229533.I1RYV1
229533.I1REK6	pp	229533.I1RW71
229533.I1REK6	pp	229533.I1RZT1
229533.I1REK6	pp	229533.I1RF02
229533.I1REK6	pp	229533.I1RW03
229533.I1REK6	pp	229533.I1RJZ7
229533.I1REK6	pp	229533.I1S2F2
229533.A0A098D350	pp	229533.I1RQA5
229533.A0A098D350	pp	229533.A0A098DRZ4
229533.A0A098D350	pp	229533.I1RAM6
229533.A0A098D350	pp	229533.A0A1C3YK11
229533.A0A098D350	pp	229533.I1RTU8
229533.A0A098D350	pp	229533.I1S3S5
229533.A0A098D350	pp	229533.I1RF94
229533.A0A098D350	pp	229533.I1RRT6
229533.A0A098D350	pp	229533.I1RJT9
229533.A0A098D350	pp	229533.I1RQH1
229533.A0A098D350	pp	229533.I1RQL4
229533.A0A098D350	pp	229533.I1RRF8
229533.A0A098D350	pp	229533.A0A1C3YHZ0
229533.A0A098D350	pp	229533.A0A098DN31
229533.A0A098D350	pp	229533.I1RFY0
229533.A0A098D350	pp	229533.I1RDH7
229533.A0A098D350	pp	229533.I1RYL5
229533.A0A098D350	pp	229533.I1RPL2
229533.A0A098D350	pp	229533.I1RBY7
229533.A0A098D350	pp	229533.A0A1C3YIK4
229533.A0A098D350	pp	229533.I1RW71
229533.A0A098D350	pp	229533.I1RB53
229533.A0A098D350	pp	229533.I1RG60
229533.A0A098D350	pp	229533.A0A1C3YLT3
229533.A0A098D350	pp	229533.A0A098DRS5
229533.A0A098D350	pp	229533.A0A0E0RVF4
229533.A0A098D350	pp	229533.A0A098DQ41
229533.A0A098D350	pp	229533.I1RT62
229533.A0A098D350	pp	229533.I1RAB3
229533.A0A098D350	pp	229533.I1RPK5
229533.A0A098D350	pp	229533.I1S0F9
229533.A0A098D350	pp	229533.I1RB59
229533.A0A098D350	pp	229533.I1REC6
229533.A0A098D350	pp	229533.I1R9Y8
229533.A0A098D350	pp	229533.I1S821
229533.A0A098D350	pp	229533.I1RJZ7
229533.A0A098D350	pp	229533.I1RBY6
229533.A0A098D350	pp	229533.I1REC7
229533.A0A098D350	pp	229533.I1RMQ3
229533.A0A098D350	pp	229533.I1RGC6
229533.A0A098D350	pp	229533.I1RQG4
229533.A0A098D350	pp	229533.A0A0E0SK74
229533.A0A098D350	pp	229533.I1RZS8
229533.A0A098D350	pp	229533.I1REB8
229533.A0A098D350	pp	229533.I1RNG4
229533.A0A098D350	pp	229533.I1RL79
229533.A0A098D350	pp	229533.I1RPV0
229533.A0A098D350	pp	229533.A0A1C3YI83
229533.A0A098D350	pp	229533.I1RP28
229533.A0A098D350	pp	229533.I1RBT8
229533.A0A098D350	pp	229533.Q4I7G0
229533.A0A098D350	pp	229533.I1RU27
229533.A0A098D350	pp	229533.I1RME4
229533.A0A098D350	pp	229533.I1RZK1
229533.A0A098D350	pp	229533.I1RZD3
229533.A0A098D350	pp	229533.I1RMB1
229533.A0A098D350	pp	229533.I1REG1
229533.A0A098D350	pp	229533.I1RMQ5
229533.A0A098D350	pp	229533.I1RBS5
229533.A0A098D350	pp	229533.I1S0Z8
229533.A0A098E5I5	pp	229533.I1RWI6
229533.A0A098E5I5	pp	229533.I1RPE5
229533.I1RK25	pp	229533.I1RNH4
229533.I1RK25	pp	229533.I1S224
229533.I1RK25	pp	229533.I1RRM1
229533.I1RK25	pp	229533.Q4I963
229533.A0A1C3YHP3	pp	229533.I1S0N5
229533.A0A1C3YHP3	pp	229533.I1RC80
229533.A0A1C3YHP3	pp	229533.A0A1C3YM29
229533.A0A1C3YHP3	pp	229533.I1RPU1
229533.A0A1C3YHP3	pp	229533.I1S3R6
229533.A0A1C3YHP3	pp	229533.V6RHA0
229533.A0A1C3YHP3	pp	229533.I1RE51
229533.A0A1C3YHP3	pp	229533.A0A1C3YI77
229533.A0A1C3YHP3	pp	229533.I1RRD9
229533.A0A1C3YHP3	pp	229533.V6R5G9
229533.A0A1C3YHP3	pp	229533.Q4HTT2
229533.A0A1C3YHP3	pp	229533.I1RC90
229533.A0A1C3YHP3	pp	229533.Q4IB50
229533.A0A1C3YHP3	pp	229533.A0A1C3YLA2
229533.A0A1C3YHP3	pp	229533.I1RCZ0
229533.A0A1C3YHP3	pp	229533.Q4I7X1
229533.A0A1C3YHP3	pp	229533.A0A1C3YL18
229533.A0A1C3YHP3	pp	229533.I1S7I5
229533.A0A1C3YHP3	pp	229533.I1RCW8
229533.A0A1C3YHP3	pp	229533.I1S0T8
229533.A0A1C3YHP3	pp	229533.I1RAV3
229533.A0A1C3YHP3	pp	229533.I1S0Z3
229533.A0A1C3YHP3	pp	229533.I1RRF0
229533.A0A1C3YHP3	pp	229533.I1RRP6
229533.A0A1C3YHP3	pp	229533.I1RCS8
229533.A0A1C3YHP3	pp	229533.Q4IER8
229533.A0A1C3YHP3	pp	229533.A0A1C3YLS3
229533.A0A1C3YHP3	pp	229533.I1RSN4
229533.A0A1C3YHP3	pp	229533.I1RXX9
229533.A0A1C3YHP3	pp	229533.I1RU02
229533.A0A1C3YHP3	pp	229533.I1RED9
229533.A0A1C3YHP3	pp	229533.Q4IPI4
229533.A0A1C3YHP3	pp	229533.I1RQY1
229533.A0A1C3YHP3	pp	229533.I1RSQ5
229533.A0A1C3YHP3	pp	229533.I1RF01
229533.A0A1C3YHP3	pp	229533.I1RFW1
229533.A0A1C3YHP3	pp	229533.I1RMY4
229533.A0A1C3YHP3	pp	229533.I1RT41
229533.A0A1C3YHP3	pp	229533.I1RY90
229533.A0A1C3YHP3	pp	229533.I1RAN8
229533.A0A1C3YHP3	pp	229533.Q4HTT1
229533.A0A1C3YHP3	pp	229533.I1S1V2
229533.A0A1C3YHP3	pp	229533.I1RMU2
229533.A0A1C3YHP3	pp	229533.I1RP56
229533.A0A1C3YHP3	pp	229533.I1RB29
229533.A0A1C3YHP3	pp	229533.A0A1C3YJR8
229533.A0A1C3YHP3	pp	229533.I1RTI0
229533.A0A1C3YHP3	pp	229533.I1RT16
229533.A0A1C3YHP3	pp	229533.I1RPJ1
229533.A0A1C3YHP3	pp	229533.I1RYN7
229533.A0A1C3YHP3	pp	229533.A0A1C3YJU1
229533.A0A1C3YHP3	pp	229533.I1RYC1
229533.I1RR29	pp	229533.I1RSX9
229533.I1RR29	pp	229533.I1RXS0
229533.I1RR29	pp	229533.I1S8R4
229533.I1RR29	pp	229533.I1S0K0
229533.I1RR29	pp	229533.I1S9T6
229533.I1RR29	pp	229533.I1S673
229533.I1RR29	pp	229533.I1RZM4
229533.I1RR29	pp	229533.I1RVR2
229533.I1RR29	pp	229533.I1S3L2
229533.I1RR29	pp	229533.V6RK96
229533.I1S0R4	pp	229533.I1SAN9
229533.I1S0R4	pp	229533.Q4I1Y5
229533.I1RLV7	pp	229533.I1S5X9
229533.I1RLV7	pp	229533.I1RS50
229533.I1RLV7	pp	229533.I1S056
229533.I1RLV7	pp	229533.I1S8Y0
229533.I1RLV7	pp	229533.I1S8Y1
229533.I1RLV7	pp	229533.Q4IPZ1
229533.A0A1C3YLA2	pp	229533.I1RT16
229533.A0A1C3YLA2	pp	229533.I1RRP6
229533.A0A1C3YLA2	pp	229533.I1RPJ1
229533.A0A1C3YLA2	pp	229533.A0A1C3YLC6
229533.A0A1C3YLA2	pp	229533.I1RCS8
229533.A0A1C3YLA2	pp	229533.I1RTI0
229533.A0A1C3YLA2	pp	229533.I1RYN7
229533.A0A1C3YLA2	pp	229533.I1RMU2
229533.A0A1C3YLA2	pp	229533.I1S7I5
229533.A0A1C3YLA2	pp	229533.I1RP56
229533.A0A1C3YLA2	pp	229533.Q4IMD1
229533.A0A1C3YLA2	pp	229533.I1RFW1
229533.A0A1C3YLA2	pp	229533.Q4I7L0
229533.A0A1C3YLA2	pp	229533.I1RB29
229533.A0A1C3YLA2	pp	229533.I1RSN4
229533.A0A1C3YLA2	pp	229533.A0A1C3YMC9
229533.A0A1C3YLA2	pp	229533.I1S270
229533.A0A1C3YLA2	pp	229533.I1RMY4
229533.A0A1C3YLA2	pp	229533.Q4HTT1
229533.A0A1C3YLA2	pp	229533.I1RTH9
229533.A0A1C3YLA2	pp	229533.I1RF01
229533.A0A1C3YLA2	pp	229533.I1RSQ5
229533.A0A1C3YLA2	pp	229533.I1RCW8
229533.A0A1C3YLA2	pp	229533.I1S0Z3
229533.A0A1C3YLA2	pp	229533.I1S1V2
229533.A0A1C3YLA2	pp	229533.I1RAV3
229533.A0A1C3YLA2	pp	229533.I1RYC1
229533.A0A1C3YLA2	pp	229533.I1RQY1
229533.A0A1C3YLA2	pp	229533.Q4I7X1
229533.A0A1C3YLA2	pp	229533.I1RKR9
229533.A0A1C3YLA2	pp	229533.A0A1C3YM21
229533.A0A1C3YLA2	pp	229533.Q4I7S1
229533.A0A1C3YLA2	pp	229533.I1RRN5
229533.A0A1C3YLA2	pp	229533.I1RC80
229533.A0A1C3YLA2	pp	229533.I1S0N5
229533.A0A1C3YLA2	pp	229533.Q4HTT2
229533.A0A1C3YLA2	pp	229533.Q4IPI4
229533.A0A1C3YLA2	pp	229533.I1RY90
229533.A0A1C3YLA2	pp	229533.I1RPU1
229533.A0A1C3YLA2	pp	229533.I1RU02
229533.A0A1C3YLA2	pp	229533.I1RRD9
229533.A0A1C3YLA2	pp	229533.I1RCN2
229533.A0A1C3YLA2	pp	229533.I1RE51
229533.A0A1C3YLA2	pp	229533.I1RB73
229533.A0A1C3YLA2	pp	229533.I1RT41
229533.A0A1C3YLA2	pp	229533.Q4IER8
229533.A0A1C3YLA2	pp	229533.V6RHA0
229533.A0A1C3YLA2	pp	229533.I1RRF0
229533.A0A1C3YLA2	pp	229533.I1RT65
229533.A0A1C3YLA2	pp	229533.I1RC90
229533.A0A1C3YLA2	pp	229533.I1RED9
229533.A0A1C3YLA2	pp	229533.I1S3R6
229533.A0A1C3YLA2	pp	229533.I1RKI1
229533.A0A1C3YLA2	pp	229533.I1RXX9
229533.A0A1C3YLA2	pp	229533.I1S0T8
229533.A0A1C3YLA2	pp	229533.I1RCZ0
229533.A0A1C3YLA2	pp	229533.V6R5G9
229533.A0A1C3YLA2	pp	229533.I1RMS2
229533.A0A1C3YLA2	pp	229533.I1RST4
229533.I1RZU9	pp	229533.V6QUE6
229533.I1RZU9	pp	229533.Q4HYQ4
229533.I1RZU9	pp	229533.Q4HY90
229533.I1RZU9	pp	229533.Q4IAK7
229533.I1RZU9	pp	229533.Q4IJ11
229533.I1RZU9	pp	229533.Q4IMD1
229533.I1RZU9	pp	229533.Q4ICA8
229533.I1RZU9	pp	229533.Q4I948
229533.I1RZU9	pp	229533.Q4I5W5
229533.I1RZU9	pp	229533.Q4I5V3
229533.I1RZU9	pp	229533.Q4IL82
229533.I1RZU9	pp	229533.Q4IPI4
229533.I1RZU9	pp	229533.V6QWX8
229533.I1RZU9	pp	229533.I1SB04
229533.Q4IPI4	pp	229533.V6R5G9
229533.Q4IPI4	pp	229533.Q5I2J3
229533.Q4IPI4	pp	229533.Q4IQX3
229533.Q4IPI4	pp	229533.V6RHA0
229533.Q4IPI4	pp	229533.V6RB81
229533.I1RIP9	pp	229533.I1RMB7
229533.I1RIP9	pp	229533.I1RZT1
229533.I1RIP9	pp	229533.I1RW03
229533.I1RIP9	pp	229533.I1S2F2
229533.I1RIP9	pp	229533.I1RJZ7
229533.I1RIP9	pp	229533.I1RWM6
229533.I1RIP9	pp	229533.I1RW71
229533.I1RIP9	pp	229533.I1RYV1
229533.I1S749	pp	229533.I1S9T6
229533.I1S7I5	pp	229533.V6R5G9
229533.I1S7I5	pp	229533.Q4HTT2
229533.I1S7I5	pp	229533.Q4HTT1
229533.I1S7I5	pp	229533.V6RHA0
229533.I1RX14	pp	229533.I1S4M5
229533.I1RX14	pp	229533.Q4IEV5
229533.I1RX14	pp	229533.Q4HZ42
229533.I1RX14	pp	229533.I1RZS6
229533.I1RX14	pp	229533.V6RGN5
229533.I1RX14	pp	229533.Q4IAS1
229533.I1RX14	pp	229533.I1S0J1
229533.I1RX14	pp	229533.Q4IQW0
229533.I1RX14	pp	229533.Q4I327
229533.I1RX14	pp	229533.Q4IAA0
229533.I1RX14	pp	229533.I1S0M9
229533.I1RX14	pp	229533.I1RX24
229533.I1RX14	pp	229533.Q4IF76
229533.I1RX14	pp	229533.I1S1B6
229533.I1RX14	pp	229533.I1S1X9
229533.I1RX14	pp	229533.Q4IJ56
229533.I1RX14	pp	229533.I1S0M3
229533.I1RX14	pp	229533.I1S4T3
229533.I1RX14	pp	229533.V6RGY0
229533.I1RX14	pp	229533.I1RZ99
229533.I1RX14	pp	229533.V6QUE6
229533.I1RX14	pp	229533.Q4IBS2
229533.I1RX14	pp	229533.Q4HZ47
229533.I1RX14	pp	229533.V6QYF0
229533.I1RX14	pp	229533.Q4IPI1
229533.I1RX14	pp	229533.Q4IJH1
229533.I1RX14	pp	229533.I1S0R7
229533.I1RX14	pp	229533.I1S9U2
229533.I1RX14	pp	229533.I1S021
229533.I1RX14	pp	229533.I1RZE5
229533.I1RX14	pp	229533.I1S2U2
229533.I1RX14	pp	229533.I1RZB5
229533.I1RX14	pp	229533.I1RZF6
229533.I1RX14	pp	229533.Q4I5Z5
229533.I1RX14	pp	229533.I1S9U1
229533.I1S0R3	pp	229533.Q4I1Y5
229533.I1S0R3	pp	229533.I1SAN9
229533.I1RZM9	pp	229533.Q4I5G1
229533.A0A1C3YLC6	pp	229533.V6R5G9
229533.A0A1C3YLC6	pp	229533.I1RE51
229533.A0A1C3YLC6	pp	229533.I1S3R6
229533.A0A1C3YLC6	pp	229533.V6RHA0
229533.A0A1C3YLC6	pp	229533.I1RAV3
229533.A0A1C3YLC6	pp	229533.I1RMY4
229533.A0A1C3YLC6	pp	229533.I1S0Z3
229533.A0A1C3YLC6	pp	229533.I1RRD9
229533.A0A1C3YLC6	pp	229533.Q4HTT2
229533.A0A1C3YLC6	pp	229533.Q4I7X1
229533.A0A1C3YLC6	pp	229533.I1RB29
229533.A0A1C3YLC6	pp	229533.I1RUM5
229533.A0A1C3YLC6	pp	229533.I1RMU2
229533.A0A1C3YLC6	pp	229533.I1RCW8
229533.A0A1C3YLC6	pp	229533.I1RCS8
229533.A0A1C3YLC6	pp	229533.I1RP56
229533.A0A1C3YLC6	pp	229533.A0A1C3YM29
229533.A0A1C3YLC6	pp	229533.I1RPU1
229533.A0A1C3YLC6	pp	229533.I1RRP6
229533.A0A1C3YLC6	pp	229533.I1RYN7
229533.A0A1C3YLC6	pp	229533.A0A1C3YLS3
229533.A0A1C3YLC6	pp	229533.I1RPJ1
229533.A0A1C3YLC6	pp	229533.I1S0N5
229533.A0A1C3YLC6	pp	229533.I1RT16
229533.A0A1C3YLC6	pp	229533.I1S7I5
229533.A0A1C3YLC6	pp	229533.I1RC80
229533.A0A1C3YLC6	pp	229533.I1RCZ0
229533.A0A1C3YLC6	pp	229533.I1RED9
229533.A0A1C3YLC6	pp	229533.I1RTI0
229533.A0A1C3YLC6	pp	229533.I1RT41
229533.A0A1C3YLC6	pp	229533.I1RXX9
229533.A0A1C3YLC6	pp	229533.I1RRF0
229533.A0A1C3YLC6	pp	229533.I1S0T8
229533.A0A1C3YLC6	pp	229533.I1RC90
229533.A0A1C3YLC6	pp	229533.Q4IPI4
229533.A0A1C3YLC6	pp	229533.I1RY90
229533.A0A1C3YLC6	pp	229533.Q4IER8
229533.A0A1C3YLC6	pp	229533.Q4IB50
229533.A0A1C3YLC6	pp	229533.I1RYC1
229533.A0A1C3YLC6	pp	229533.I1RU02
229533.A0A1C3YLC6	pp	229533.I1RQY1
229533.A0A1C3YLC6	pp	229533.I1S1V2
229533.A0A1C3YLC6	pp	229533.Q4HTT1
229533.A0A1C3YLC6	pp	229533.I1RF01
229533.A0A1C3YLC6	pp	229533.I1RSQ5
229533.A0A1C3YLC6	pp	229533.I1RFW1
229533.A0A1C3YLC6	pp	229533.I1RSN4
229533.A0A1C3YLC6	pp	229533.I1RAN8
229533.A0A1C3YKV6	pp	229533.I1S182
229533.I1RBE2	pp	229533.Q4IN52
229533.I1RBE2	pp	229533.I1RTI6
229533.I1RBE2	pp	229533.I1RSU2
229533.I1RBE2	pp	229533.Q4I1M9
229533.I1RB66	pp	229533.I1RB68
229533.A0A098E4D4	pp	229533.I1S3H8
229533.A0A098E4D4	pp	229533.Q4IMJ1
229533.A0A098E4D4	pp	229533.I1RNG4
229533.A0A098E4D4	pp	229533.I1S0H7
229533.A0A098E4D4	pp	229533.V6QVH8
229533.A0A098E4D4	pp	229533.I1R9U7
229533.A0A098E4D4	pp	229533.I1RCP7
229533.A0A098E4D4	pp	229533.I1RIH0
229533.A0A098E4D4	pp	229533.Q4HXF0
229533.A0A098E4D4	pp	229533.I1S334
229533.A0A098E4D4	pp	229533.Q4HTS9
229533.A0A098E4D4	pp	229533.I1RW06
229533.A0A098E4D4	pp	229533.I1REI0
229533.A0A098E4D4	pp	229533.I1RJT2
229533.A0A098E4D4	pp	229533.I1RRL5
229533.A0A098E4D4	pp	229533.I1RTU1
229533.A0A098E4D4	pp	229533.I1RFB4
229533.A0A098E4D4	pp	229533.I1RK47
229533.A0A098E4D4	pp	229533.I1RBE4
229533.I1RYV1	pp	229533.I1S2F2
229533.I1RAN8	pp	229533.I1RCS8
229533.I1RAN8	pp	229533.I1RN31
229533.I1RAN8	pp	229533.I1RB29
229533.I1RAN8	pp	229533.I1RQY1
229533.I1RAN8	pp	229533.I1RT41
229533.I1RAN8	pp	229533.I1S270
229533.I1RAN8	pp	229533.I1RPJ1
229533.I1RAN8	pp	229533.I1RT16
229533.I1RAN8	pp	229533.I1S1V2
229533.I1RAN8	pp	229533.I1RED9
229533.I1RAN8	pp	229533.I1RLX6
229533.I1RAN8	pp	229533.I1RMU2
229533.I1RAN8	pp	229533.I1RYN7
229533.I1RAN8	pp	229533.I1RMY4
229533.I1RAN8	pp	229533.I1RT65
229533.I1RAN8	pp	229533.I1RYC1
229533.I1RAN8	pp	229533.I1S0T8
229533.I1RAN8	pp	229533.I1RPU1
229533.I1RAN8	pp	229533.Q4I7L0
229533.I1RAN8	pp	229533.I1RZU9
229533.I1RAN8	pp	229533.I1RRD9
229533.I1RAN8	pp	229533.I1RU02
229533.I1RAN8	pp	229533.V6RHA0
229533.I1RAN8	pp	229533.I1RE51
229533.I1RAN8	pp	229533.I1RQ93
229533.I1RAN8	pp	229533.I1RJQ5
229533.I1RAN8	pp	229533.I1S3R6
229533.I1RAN8	pp	229533.I1SAA0
229533.I1RAN8	pp	229533.Q4IER8
229533.I1RAN8	pp	229533.V6R5G9
229533.I1RAN8	pp	229533.Q4I7X1
229533.I1RAN8	pp	229533.I1RKR9
229533.I1RAN8	pp	229533.I1RSN4
229533.I1RAN8	pp	229533.I1RB73
229533.I1RAN8	pp	229533.I1RC90
229533.I1RAN8	pp	229533.Q4IPI4
229533.I1RAN8	pp	229533.I1RKI1
229533.I1RAN8	pp	229533.I1RY77
229533.I1RAN8	pp	229533.I1RXX9
229533.I1RAN8	pp	229533.Q4HTT2
229533.I1RAN8	pp	229533.I1RY90
229533.I1RAN8	pp	229533.I1RRP6
229533.I1RAN8	pp	229533.I1RCN2
229533.I1RAN8	pp	229533.I1RCW8
229533.I1RAN8	pp	229533.I1S7I5
229533.I1RAN8	pp	229533.I1S0Z3
229533.I1RAN8	pp	229533.I1RP56
229533.I1RAN8	pp	229533.I1RVY0
229533.I1RAN8	pp	229533.Q4IMD1
229533.I1RAN8	pp	229533.I1RFW1
229533.I1RAN8	pp	229533.Q4HTT1
229533.I1RAN8	pp	229533.I1RF01
229533.I1RAN8	pp	229533.I1RSQ5
229533.I1RAN8	pp	229533.I1RST4
229533.I1RAN8	pp	229533.I1RTI0
229533.I1RAN8	pp	229533.I1RRF0
229533.I1RAN8	pp	229533.I1RY99
229533.I1RAN8	pp	229533.I1RAV3
229533.I1RAN8	pp	229533.I1RCZ0
229533.I1RAN8	pp	229533.I1RW16
229533.I1RAN8	pp	229533.Q4I7S1
229533.I1RAN8	pp	229533.I1S4Z5
229533.I1RAN8	pp	229533.I1RTH9
229533.I1RAN8	pp	229533.I1RSL8
229533.I1RNP8	pp	229533.Q4IJW4
229533.I1RNP8	pp	229533.I1RT38
229533.I1RNP8	pp	229533.Q4IPZ1
229533.I1RNP8	pp	229533.Q4IB65
229533.I1RNP8	pp	229533.Q4I6B0
229533.I1RNP8	pp	229533.Q4I099
229533.I1RNP8	pp	229533.Q4IK03
229533.I1REK9	pp	229533.I1RX25
229533.I1REK9	pp	229533.I1RQ41
229533.I1REK9	pp	229533.I1RRC6
229533.I1REK9	pp	229533.I1RXF0
229533.I1REK9	pp	229533.I1S1V1
229533.A0A1C3YID6	pp	229533.I1RYU6
229533.A0A1C3YID6	pp	229533.A0A1C3YLB6
229533.A0A1C3YID6	pp	229533.I1RE52
229533.A0A1C3YID6	pp	229533.I1RBE2
229533.A0A1C3YID6	pp	229533.A0A1C3YN84
229533.A0A1C3YID6	pp	229533.Q4IN52
229533.I1RV78	pp	229533.I1S2F2
229533.I1RV78	pp	229533.I1RWM6
229533.I1RV78	pp	229533.I1RW03
229533.I1RV78	pp	229533.I1RZT1
229533.I1RV78	pp	229533.I1RW71
229533.I1RV78	pp	229533.I1RYV1
229533.Q4IN52	pp	229533.V6RM66
229533.I1S1V2	pp	229533.Q4HTT1
229533.I1S1V2	pp	229533.Q4IPI4
229533.I1S1V2	pp	229533.Q4I7X1
229533.I1S1V2	pp	229533.I1S270
229533.I1S1V2	pp	229533.V6R5G9
229533.I1S1V2	pp	229533.Q4HTT2
229533.I1S1V2	pp	229533.I1S4Z5
229533.I1S1V2	pp	229533.Q4IER8
229533.I1S1V2	pp	229533.I1S1V3
229533.I1S1V2	pp	229533.I1S3R6
229533.I1S1V2	pp	229533.V6RHA0
229533.I1S255	pp	229533.V6QWX8
229533.I1S255	pp	229533.I1S9Y1
229533.I1S255	pp	229533.V6QUE6
229533.I1S255	pp	229533.I1S9U1
229533.I1RWX7	pp	229533.I1S2F2
229533.I1RWX7	pp	229533.I1RZT1
229533.I1RWX7	pp	229533.I1RYV1
229533.I1RL40	pp	229533.I1RNG4
229533.A0A098D332	pp	229533.A0A1C3YHP3
229533.A0A098D332	pp	229533.A0A1C3YLA2
229533.A0A098D332	pp	229533.Q4IPI4
229533.A0A098D332	pp	229533.I1S7I5
229533.A0A098D332	pp	229533.A0A1C3YLC6
229533.A0A098D332	pp	229533.I1RE51
229533.A0A098D332	pp	229533.I1RAN8
229533.A0A098D332	pp	229533.I1S1V2
229533.A0A1C3YJC8	pp	229533.I1S182
229533.I1RE92	pp	229533.I1RFI3
229533.I1RE92	pp	229533.I1RPI4
229533.I1RE92	pp	229533.I1RIG4
229533.I1RE92	pp	229533.I1RFI5
229533.I1RE92	pp	229533.I1RKR7
229533.I1RE92	pp	229533.I1RXU0
229533.I1RE92	pp	229533.V6RXW9
229533.I1RVZ4	pp	229533.I1RZB5
229533.I1RVZ4	pp	229533.V6QWX8
229533.I1RVZ4	pp	229533.I1RX64
229533.I1RVZ4	pp	229533.I1S276
229533.I1RVZ4	pp	229533.I1RW90
229533.I1RVZ4	pp	229533.V6QUE6
229533.I1RVZ4	pp	229533.Q4I613
229533.I1RVZ4	pp	229533.I1S0Z9
229533.I1RVZ4	pp	229533.Q4I5U9
229533.I1RVZ4	pp	229533.Q4I5I4
229533.I1RC06	pp	229533.I1RU69
229533.I1RC06	pp	229533.I1RMK3
229533.I1RC06	pp	229533.Q4HVW2
229533.I1RC06	pp	229533.I1RQM6
229533.I1RC06	pp	229533.I1RZJ6
229533.I1RC06	pp	229533.I1RDA0
229533.I1RC06	pp	229533.I1RT80
229533.I1RC06	pp	229533.I1S8E2
229533.I1RC06	pp	229533.I1RT98
229533.I1RC06	pp	229533.I1S0R7
229533.I1RC06	pp	229533.Q4IJH1
229533.I1RC06	pp	229533.I1RUQ2
229533.I1RC06	pp	229533.I1RTF4
229533.I1RC06	pp	229533.Q4IPI1
229533.I1RC06	pp	229533.I1RKJ6
229533.I1RC06	pp	229533.I1RM67
229533.I1RC06	pp	229533.I1RJL4
229533.I1RC06	pp	229533.I1S9U2
229533.I1RC06	pp	229533.I1RQS5
229533.I1RC06	pp	229533.I1S9Y0
229533.I1RC06	pp	229533.I1RRT2
229533.I1RC06	pp	229533.I1RFS3
229533.I1RC06	pp	229533.Q4I662
229533.I1RC06	pp	229533.I1RKQ5
229533.I1RC06	pp	229533.I1RGC9
229533.I1RC06	pp	229533.Q4IAS1
229533.I1RC06	pp	229533.I1RZS6
229533.I1RC06	pp	229533.I1RMN6
229533.I1RC06	pp	229533.I1RC27
229533.I1RC06	pp	229533.I1RLV9
229533.I1RC06	pp	229533.I1RX14
229533.I1RC06	pp	229533.I1RM06
229533.I1RC06	pp	229533.I1RC72
229533.I1RC06	pp	229533.I1RRQ6
229533.I1RC06	pp	229533.I1RC82
229533.I1RC06	pp	229533.Q4IQW0
229533.I1RC06	pp	229533.I1S060
229533.I1RC06	pp	229533.I1RFN1
229533.I1RC06	pp	229533.Q4IAA0
229533.I1RC06	pp	229533.I1RHM4
229533.I1RC06	pp	229533.V6QYF0
229533.I1RC06	pp	229533.V6R283
229533.I1RC06	pp	229533.I1RNA0
229533.I1RC06	pp	229533.I1RFW5
229533.I1RC06	pp	229533.I1RRJ8
229533.I1RC06	pp	229533.I1RX24
229533.I1RC06	pp	229533.I1RNU6
229533.I1RC06	pp	229533.I1RM25
229533.I1RC06	pp	229533.I1RN51
229533.I1RC06	pp	229533.I1RC33
229533.I1RC06	pp	229533.Q4IEK8
229533.I1RC06	pp	229533.Q4IJ56
229533.I1RC06	pp	229533.I1RR00
229533.I1RC06	pp	229533.I1RQJ5
229533.I1RC06	pp	229533.Q4IFI0
229533.I1RC06	pp	229533.I1RKL3
229533.I1RC06	pp	229533.Q4I830
229533.I1RC06	pp	229533.I1RPY1
229533.I1RC06	pp	229533.I1S021
229533.I1RC06	pp	229533.I1S6F0
229533.I1RC06	pp	229533.I1RNH6
229533.I1RC06	pp	229533.I1S4T3
229533.I1RC06	pp	229533.I1RRR7
229533.I1RC06	pp	229533.I1RW26
229533.I1RC06	pp	229533.Q4HZ47
229533.I1RC06	pp	229533.V6R227
229533.I1RC06	pp	229533.I1RNY2
229533.I1RC06	pp	229533.Q4I327
229533.I1RC06	pp	229533.Q4IEV5
229533.I1RC06	pp	229533.I1RQ65
229533.I1RC06	pp	229533.Q4HZ42
229533.I1RC06	pp	229533.Q4IN63
229533.I1RC06	pp	229533.I1RQ31
229533.I1RC06	pp	229533.I1RRI2
229533.I1RC06	pp	229533.I1RTD9
229533.I1RC06	pp	229533.I1RD56
229533.I1RC06	pp	229533.I1RMC0
229533.I1RC06	pp	229533.I1RMD5
229533.I1RC06	pp	229533.I1RSI6
229533.I1RC06	pp	229533.I1S2C0
229533.I1RC06	pp	229533.I1RZZ1
229533.I1RC06	pp	229533.I1RN99
229533.I1RC06	pp	229533.I1RTE9
229533.I1RC06	pp	229533.I1RQ28
229533.I1RC06	pp	229533.Q4IBS2
229533.I1RC06	pp	229533.I1RPJ3
229533.I1RC06	pp	229533.I1S1X9
229533.I1RC06	pp	229533.I1RCL3
229533.I1RC06	pp	229533.I1RQA2
229533.I1RC06	pp	229533.I1RZ59
229533.I1RC06	pp	229533.I1RFJ9
229533.I1RC06	pp	229533.I1RF19
229533.I1RC06	pp	229533.V6RGY3
229533.I1RC06	pp	229533.I1RCN5
229533.I1RC06	pp	229533.Q4I5Z5
229533.I1RC06	pp	229533.I1RSM3
229533.I1RC06	pp	229533.I1RE00
229533.I1RC06	pp	229533.I1RKC6
229533.I1RC06	pp	229533.I1RVZ0
229533.I1RC06	pp	229533.I1RJZ6
229533.I1RC06	pp	229533.Q4HZ68
229533.I1RC06	pp	229533.I1RF08
229533.I1RJT2	pp	229533.Q4IMJ1
229533.I1RJT2	pp	229533.I1S334
229533.I1RJT2	pp	229533.Q4HTS9
229533.I1RJT2	pp	229533.I1RTU1
229533.I1RJT2	pp	229533.I1RW06
229533.I1RJT2	pp	229533.I1RK47
229533.I1RJT2	pp	229533.Q4HXF0
229533.I1RJT2	pp	229533.V6QVH8
229533.I1RJT2	pp	229533.I1RRL5
229533.I1RJT2	pp	229533.I1RUP9
229533.I1RJT2	pp	229533.I1S0H7
229533.I1RJT2	pp	229533.I1S3H8
229533.I1RJT2	pp	229533.I1RNG4
229533.I1RQP7	pp	229533.V6QXP4
229533.I1RQP7	pp	229533.I1RZK3
229533.I1RQP7	pp	229533.I1RWZ9
229533.I1RQP7	pp	229533.I1RY40
229533.I1RQP7	pp	229533.I1RXT7
229533.I1RQP7	pp	229533.I1S4N5
229533.I1RQP7	pp	229533.Q4I6S5
229533.I1RQP7	pp	229533.I1RYP0
229533.I1RQP7	pp	229533.I1SAM5
229533.I1RQP7	pp	229533.I1S287
229533.I1RQP7	pp	229533.V6RR76
229533.I1RQP7	pp	229533.I1S0Y1
229533.I1RQP7	pp	229533.Q4HY20
229533.I1RQP7	pp	229533.I1RTQ9
229533.I1RQP7	pp	229533.I1S0V5
229533.I1RQP7	pp	229533.Q4I1B1
229533.I1RQP7	pp	229533.I1RSH3
229533.I1RQP7	pp	229533.I1RX87
229533.I1RQP7	pp	229533.I1RW76
229533.I1RQP7	pp	229533.I1S6S4
229533.I1RQP7	pp	229533.I1RTF2
229533.I1RQP7	pp	229533.I1S2B6
229533.I1RQP7	pp	229533.I1RUN9
229533.I1RQP7	pp	229533.I1S0K5
229533.I1RQP7	pp	229533.I1RZS5
229533.I1RQP7	pp	229533.I1RS34
229533.I1RQP7	pp	229533.I1S830
229533.I1RQP7	pp	229533.I1S1V4
229533.I1RQP7	pp	229533.I1RSJ0
229533.I1RQP7	pp	229533.I1S9X9
229533.I1RQP7	pp	229533.I1RXF5
229533.I1RQP7	pp	229533.I1S278
229533.I1RQP7	pp	229533.I1S051
229533.I1RQP7	pp	229533.V6RXW9
229533.I1RQP7	pp	229533.I1S1V7
229533.I1RQP7	pp	229533.Q4I327
229533.I1RQP7	pp	229533.I1RRC9
229533.I1RQP7	pp	229533.I1S1U6
229533.I1RQP7	pp	229533.I1RRC8
229533.I1RQP7	pp	229533.I1RZ84
229533.I1RQP7	pp	229533.Q4I1H6
229533.I1RFJ1	pp	229533.I1RM55
229533.I1RFJ1	pp	229533.I1RMR8
229533.I1RFJ1	pp	229533.I1RMC5
229533.I1RFJ1	pp	229533.I1RMC2
229533.I1RFJ1	pp	229533.I1RSQ4
229533.I1RFJ1	pp	229533.I1S3F7
229533.I1RFJ1	pp	229533.I1RSX8
229533.I1RFJ1	pp	229533.I1RUJ0
229533.I1RFJ1	pp	229533.I1RJU6
229533.I1RFJ1	pp	229533.I1RSX7
229533.I1S2U2	pp	229533.I1S9U2
229533.I1S2U2	pp	229533.V6R283
229533.I1S2U2	pp	229533.Q4IJ56
229533.I1S2U2	pp	229533.Q4IQW0
229533.I1S2U2	pp	229533.V6QYF0
229533.A0A0E0S065	pp	229533.Q4INS6
229533.A0A0E0S065	pp	229533.I1RW03
229533.A0A0E0S065	pp	229533.I1RZT1
229533.A0A0E0S065	pp	229533.I1RWB3
229533.A0A0E0S065	pp	229533.I1REK6
229533.A0A0E0S065	pp	229533.A0A0E0SDE1
229533.A0A0E0S065	pp	229533.A0A1C3YJ79
229533.A0A0E0S065	pp	229533.I1RE37
229533.A0A0E0S065	pp	229533.I1RF02
229533.A0A0E0S065	pp	229533.I1RIP9
229533.A0A0E0S065	pp	229533.I1RVV5
229533.A0A0E0S065	pp	229533.A0A1C3YLQ7
229533.A0A0E0S065	pp	229533.I1RWM6
229533.A0A0E0S065	pp	229533.I1S2F2
229533.A0A0E0S065	pp	229533.I1RYV1
229533.A0A0E0S065	pp	229533.I1RV78
229533.A0A0E0S065	pp	229533.I1RWX7
229533.A0A0E0S065	pp	229533.A0A1C3YI39
229533.A0A0E0S065	pp	229533.I1RJZ7
229533.A0A0E0S065	pp	229533.I1RAH9
229533.A0A0E0S065	pp	229533.I1RW71
229533.A0A0E0S065	pp	229533.I1RMB7
229533.I1REG5	pp	229533.I1RQ16
229533.I1REG5	pp	229533.I1RRB0
229533.I1REG5	pp	229533.I1RWT1
229533.I1REG5	pp	229533.I1RPK5
229533.I1REG5	pp	229533.I1RFJ2
229533.I1REG5	pp	229533.Q4IBX0
229533.I1REG5	pp	229533.Q4I0J6
229533.I1REG5	pp	229533.I1S2N3
229533.I1REG5	pp	229533.I1RJH5
229533.I1REG5	pp	229533.I1RQJ0
229533.I1REG5	pp	229533.I1RIG4
229533.I1REG5	pp	229533.I1RNZ8
229533.I1REG5	pp	229533.I1S1C8
229533.I1REG5	pp	229533.I1RR95
229533.I1REG5	pp	229533.I1RZ84
229533.I1REG5	pp	229533.I1RX84
229533.I1REG5	pp	229533.I1RLS9
229533.I1REG5	pp	229533.I1RJI1
229533.I1REG5	pp	229533.I1RXM0
229533.I1REG5	pp	229533.I1RFR6
229533.I1REG5	pp	229533.I1RU80
229533.I1REG5	pp	229533.Q4HZS8
229533.I1REG5	pp	229533.Q5I2J3
229533.I1REG5	pp	229533.I1RFZ2
229533.I1REG5	pp	229533.I1RTM8
229533.I1RV75	pp	229533.I1S182
229533.A0A1C3YN54	pp	229533.I1RNG8
229533.A0A1C3YN54	pp	229533.I1RY40
229533.A0A1C3YN54	pp	229533.I1S287
229533.A0A1C3YN54	pp	229533.Q5I2J3
229533.A0A1C3YN54	pp	229533.I1REU2
229533.A0A1C3YN54	pp	229533.I1RX84
229533.A0A1C3YN54	pp	229533.I1RP29
229533.A0A1C3YN54	pp	229533.Q4HYZ2
229533.A0A1C3YN54	pp	229533.I1RG01
229533.A0A1C3YN54	pp	229533.I1RT41
229533.A0A1C3YN54	pp	229533.I1RNB9
229533.A0A1C3YN54	pp	229533.I1RQ70
229533.A0A1C3YN54	pp	229533.Q4ICM0
229533.A0A1C3YN54	pp	229533.I1RIG4
229533.A0A1C3YN54	pp	229533.I1RNM1
229533.A0A1C3YN54	pp	229533.I1RE20
229533.A0A1C3YN54	pp	229533.I1RQP7
229533.A0A1C3YN54	pp	229533.Q4ILI9
229533.A0A1C3YN54	pp	229533.I1RBS4
229533.A0A1C3YN54	pp	229533.I1RI75
229533.A0A1C3YN54	pp	229533.I1RTQ9
229533.A0A1C3YN54	pp	229533.Q4HZS8
229533.A0A1C3YN54	pp	229533.I1RMT3
229533.A0A1C3YN54	pp	229533.I1RM71
229533.A0A1C3YN54	pp	229533.I1S0Z3
229533.A0A1C3YN54	pp	229533.I1RA72
229533.A0A1C3YN54	pp	229533.I1RS34
229533.A0A1C3YN54	pp	229533.Q4I877
229533.A0A1C3YN54	pp	229533.I1S1C8
229533.A0A1C3YN54	pp	229533.I1RMG2
229533.A0A1C3YN54	pp	229533.I1S842
229533.A0A1C3YN54	pp	229533.I1RG99
229533.A0A1C3YN54	pp	229533.I1RFK0
229533.A0A1C3YN54	pp	229533.V6REE9
229533.A0A1C3YN54	pp	229533.I1RPK5
229533.A0A1C3YN54	pp	229533.I1RYW8
229533.A0A1C3YN54	pp	229533.I1RW76
229533.A0A1C3YN54	pp	229533.I1RMN3
229533.A0A1C3YN54	pp	229533.I1RN70
229533.A0A1C3YN54	pp	229533.V6RB81
229533.A0A1C3YN54	pp	229533.I1RR95
229533.A0A1C3YN54	pp	229533.I1RCE7
229533.A0A1C3YN54	pp	229533.I1RRB0
229533.A0A1C3YN54	pp	229533.I1RP92
229533.A0A1C3YN54	pp	229533.I1RCF0
229533.A0A1C3YN54	pp	229533.I1SAM5
229533.A0A1C3YN54	pp	229533.I1RTC1
229533.A0A1C3YN54	pp	229533.I1RYU1
229533.A0A1C3YN54	pp	229533.I1RWP9
229533.A0A1C3YN54	pp	229533.I1RKR7
229533.A0A1C3YN54	pp	229533.I1RCD4
229533.A0A1C3YN54	pp	229533.I1RVA8
229533.A0A1C3YN54	pp	229533.I1RD45
229533.A0A1C3YN54	pp	229533.I1S1V7
229533.A0A1C3YN54	pp	229533.I1S7X9
229533.A0A1C3YN54	pp	229533.I1RQ32
229533.A0A1C3YN54	pp	229533.I1RQM0
229533.A0A1C3YN54	pp	229533.I1RCN6
229533.A0A1C3YN54	pp	229533.I1RMF2
229533.A0A1C3YN54	pp	229533.I1RC46
229533.A0A1C3YN54	pp	229533.I1REC6
229533.A0A1C3YN54	pp	229533.I1RPC6
229533.A0A1C3YN54	pp	229533.I1RZQ6
229533.A0A1C3YN54	pp	229533.I1RD70
229533.A0A1C3YN54	pp	229533.I1RXF5
229533.A0A1C3YN54	pp	229533.I1RSJ0
229533.A0A1C3YN54	pp	229533.I1REC7
229533.A0A1C3YN54	pp	229533.A0A1C3YN84
229533.A0A1C3YN54	pp	229533.I1RWB4
229533.A0A1C3YN54	pp	229533.I1RTE6
229533.A0A1C3YN54	pp	229533.I1RTG5
229533.A0A1C3YN54	pp	229533.A0A1C3YN81
229533.A0A1C3YN54	pp	229533.I1RMJ1
229533.I1RGS6	pp	229533.I1S1V1
229533.I1RGS6	pp	229533.I1RX25
229533.I1RGS6	pp	229533.I1RXF0
229533.I1RGS6	pp	229533.I1RQ41
229533.I1RGS6	pp	229533.I1RRC6
229533.I1RU52	pp	229533.I1RY58
229533.I1RU52	pp	229533.Q4IPI4
229533.I1RU52	pp	229533.Q4ICA8
229533.A0A1C3YLP6	pp	229533.I1RVJ6
229533.A0A1C3YLP6	pp	229533.I1RJY7
229533.A0A1C3YLP6	pp	229533.I1RT09
229533.A0A1C3YLP6	pp	229533.I1RBE4
229533.A0A1C3YLP6	pp	229533.V6RK96
229533.A0A1C3YLP6	pp	229533.I1RA90
229533.A0A1C3YLP6	pp	229533.I1RXS0
229533.A0A1C3YLP6	pp	229533.I1S0K0
229533.A0A1C3YLP6	pp	229533.I1S236
229533.A0A1C3YLP6	pp	229533.V6RG22
229533.A0A1C3YLP6	pp	229533.I1RXB6
229533.A0A1C3YLP6	pp	229533.I1RMK4
229533.A0A1C3YLP6	pp	229533.I1RYJ6
229533.A0A1C3YLP6	pp	229533.I1RYU0
229533.A0A1C3YLP6	pp	229533.I1RHZ5
229533.A0A1C3YLP6	pp	229533.I1RBH9
229533.A0A1C3YLP6	pp	229533.I1RIY0
229533.A0A1C3YLP6	pp	229533.I1RDU5
229533.A0A1C3YLP6	pp	229533.I1RA94
229533.A0A1C3YLP6	pp	229533.I1RVP5
229533.A0A1C3YLP6	pp	229533.V6RUT5
229533.A0A1C3YLP6	pp	229533.I1RC61
229533.A0A1C3YLP6	pp	229533.I1RC48
229533.A0A1C3YLP6	pp	229533.I1RD42
229533.A0A1C3YLP6	pp	229533.I1RZM4
229533.A0A1C3YLP6	pp	229533.I1RBT7
229533.A0A1C3YLP6	pp	229533.I1RW71
229533.A0A1C3YLP6	pp	229533.I1S0N3
229533.A0A1C3YLP6	pp	229533.I1RP86
229533.A0A1C3YLP6	pp	229533.I1RK03
229533.A0A1C3YLP6	pp	229533.A0A1C3YLZ8
229533.A0A1C3YLP6	pp	229533.I1RM67
229533.A0A1C3YLP6	pp	229533.I1S1W8
229533.A0A1C3YLP6	pp	229533.V6RH92
229533.A0A1C3YLP6	pp	229533.I1RQP2
229533.A0A1C3YLP6	pp	229533.I1S8C1
229533.A0A1C3YLP6	pp	229533.I1RAJ6
229533.A0A1C3YLP6	pp	229533.I1RN84
229533.A0A1C3YLP6	pp	229533.I1S9Z4
229533.A0A1C3YLP6	pp	229533.I1S3L2
229533.A0A1C3YLP6	pp	229533.I1S8R4
229533.A0A1C3YLP6	pp	229533.I1RY49
229533.A0A1C3YLP6	pp	229533.I1S1W3
229533.A0A1C3YLP6	pp	229533.V6RLM7
229533.A0A1C3YLP6	pp	229533.I1RAY9
229533.A0A1C3YLP6	pp	229533.I1RQJ4
229533.A0A1C3YLP6	pp	229533.I1RXY7
229533.A0A1C3YLP6	pp	229533.I1S8E0
229533.A0A1C3YLP6	pp	229533.I1RQE8
229533.A0A1C3YLP6	pp	229533.I1RX64
229533.A0A1C3YLP6	pp	229533.I1RL49
229533.A0A1C3YLP6	pp	229533.V6QT89
229533.A0A1C3YLP6	pp	229533.V6R382
229533.A0A1C3YLP6	pp	229533.Q4HZ95
229533.A0A1C3YLP6	pp	229533.I1RC11
229533.A0A1C3YLP6	pp	229533.I1RHG5
229533.A0A1C3YLP6	pp	229533.I1RBA4
229533.A0A1C3YLP6	pp	229533.A0A1C3YLR6
229533.A0A1C3YLP6	pp	229533.I1S237
229533.A0A1C3YLP6	pp	229533.I1RXA9
229533.A0A1C3YLP6	pp	229533.I1R9W4
229533.A0A1C3YLP6	pp	229533.V6RM02
229533.A0A1C3YLP6	pp	229533.Q4HXF0
229533.A0A1C3YLP6	pp	229533.I1RXB2
229533.A0A1C3YLP6	pp	229533.I1S3G4
229533.A0A1C3YLP6	pp	229533.I1RP97
229533.A0A1C3YLP6	pp	229533.I1RZ83
229533.A0A1C3YLP6	pp	229533.I1S0J8
229533.A0A1C3YLP6	pp	229533.I1RNG4
229533.A0A1C3YLP6	pp	229533.I1RE53
229533.A0A1C3YLP6	pp	229533.I1RTG7
229533.A0A1C3YLP6	pp	229533.I1RMJ3
229533.A0A1C3YLP6	pp	229533.I1RBD7
229533.A0A1C3YLP6	pp	229533.I1RSK5
229533.A0A1C3YLP6	pp	229533.I1RJZ7
229533.A0A1C3YLP6	pp	229533.I1RWS4
229533.A0A1C3YLP6	pp	229533.I1RUR8
229533.A0A1C3YLP6	pp	229533.I1S0Y7
229533.A0A1C3YLP6	pp	229533.I1RZ52
229533.A0A1C3YLP6	pp	229533.Q4I099
229533.A0A1C3YLP6	pp	229533.I1RVR2
229533.A0A098E562	pp	229533.I1RX04
229533.Q4HYI0	pp	229533.Q4IJM4
229533.Q4HYI0	pp	229533.V6QUE6
229533.Q4HYI0	pp	229533.V6QWX8
229533.A0A098DE06	pp	229533.I1RC29
229533.A0A098DE06	pp	229533.I1RNA0
229533.A0A098DE06	pp	229533.V6QYF0
229533.A0A098DE06	pp	229533.I1RX24
229533.A0A098DE06	pp	229533.A0A098DVE3
229533.A0A098DE06	pp	229533.I1RPM4
229533.A0A098DE06	pp	229533.I1RG51
229533.A0A098DE06	pp	229533.I1RC32
229533.A0A098DE06	pp	229533.I1R9G0
229533.A0A098DE06	pp	229533.I1RQK4
229533.A0A098DE06	pp	229533.I1RAC2
229533.A0A098DE06	pp	229533.I1RBY4
229533.A0A098DE06	pp	229533.Q4IFI0
229533.A0A098DE06	pp	229533.I1RL23
229533.A0A098DE06	pp	229533.A0A1C3YIN1
229533.A0A098DE06	pp	229533.I1RDA0
229533.A0A098DE06	pp	229533.I1S253
229533.A0A098DE06	pp	229533.I1S6U8
229533.A0A098DE06	pp	229533.I1RMK3
229533.A0A098DE06	pp	229533.I1RPH9
229533.A0A098DE06	pp	229533.I1RTF4
229533.A0A098DE06	pp	229533.Q4IJH1
229533.A0A098DE06	pp	229533.I1RNV6
229533.A0A098DE06	pp	229533.I1RT80
229533.A0A098DE06	pp	229533.A0A1C3YKC0
229533.A0A098DE06	pp	229533.I1RZZ9
229533.A0A098DE06	pp	229533.I1S9U2
229533.A0A098DE06	pp	229533.I1RD64
229533.A0A098DE06	pp	229533.I1RGF6
229533.A0A098DE06	pp	229533.I1RM67
229533.A0A098DE06	pp	229533.I1RRT8
229533.A0A098DE06	pp	229533.I1RRJ8
229533.A0A098DE06	pp	229533.I1RKJ6
229533.A0A098DE06	pp	229533.I1RPU0
229533.A0A098DE06	pp	229533.I1RZS6
229533.A0A098DE06	pp	229533.I1RM06
229533.A0A098DE06	pp	229533.I1RZ99
229533.A0A098DE06	pp	229533.I1RKQ5
229533.A0A098DE06	pp	229533.I1RWF7
229533.A0A098DE06	pp	229533.I1RLV9
229533.A0A098DE06	pp	229533.I1S1U7
229533.A0A098DE06	pp	229533.I1RR00
229533.A0A098DE06	pp	229533.A0A098DRR8
229533.A0A098DE06	pp	229533.I1RCL3
229533.A0A098DE06	pp	229533.A0A0E0RP78
229533.A0A098DE06	pp	229533.I1RQA2
229533.A0A098DE06	pp	229533.I1RQ28
229533.A0A098DE06	pp	229533.I1RW71
229533.A0A098DE06	pp	229533.I1RSC6
229533.A0A098DE06	pp	229533.I1RKL3
229533.A0A098DE06	pp	229533.I1RB27
229533.A0A098DE06	pp	229533.I1R9X7
229533.A0A098DE06	pp	229533.I1RA48
229533.A0A098DE06	pp	229533.I1RFW5
229533.A0A098DE06	pp	229533.I1R9V7
229533.A0A098DE06	pp	229533.I1S1X9
229533.A0A098DE06	pp	229533.I1RNU6
229533.A0A098DE06	pp	229533.I1RQH2
229533.A0A098DE06	pp	229533.Q4IJ56
229533.A0A098DE06	pp	229533.A0A0E0S7B3
229533.A0A098DE06	pp	229533.I1S2E8
229533.A0A098DE06	pp	229533.I1S2U2
229533.A0A098DE06	pp	229533.V6R283
229533.A0A098DE06	pp	229533.I1S0J1
229533.A0A098DE06	pp	229533.I1RC72
229533.A0A098DE06	pp	229533.I1RSD8
229533.A0A098DE06	pp	229533.I1RD17
229533.A0A098DE06	pp	229533.I1RC03
229533.A0A098DE06	pp	229533.I1RFJ9
229533.A0A098DE06	pp	229533.A0A0E0S621
229533.A0A098DE06	pp	229533.I1RX14
229533.A0A098DE06	pp	229533.I1RQ65
229533.A0A098DE06	pp	229533.A0A1C3YKW9
229533.A0A098DE06	pp	229533.I1RNH1
229533.A0A098DE06	pp	229533.I1RRR7
229533.A0A098DE06	pp	229533.A0A1C3YN63
229533.A0A098DE06	pp	229533.I1RF19
229533.A0A098DE06	pp	229533.A0A1C3YIP5
229533.A0A098DE06	pp	229533.A0A1C3YK72
229533.A0A098DE06	pp	229533.I1S9U1
229533.A0A098DE06	pp	229533.I1RZE5
229533.A0A098DE06	pp	229533.I1RS30
229533.A0A098DE06	pp	229533.I1RAZ8
229533.A0A098DE06	pp	229533.I1RKC6
229533.A0A098DE06	pp	229533.I1RZF6
229533.A0A098DE06	pp	229533.I1RUQ2
229533.A0A098DE06	pp	229533.A0A0E0SMM8
229533.A0A098DE06	pp	229533.I1RM96
229533.A0A098DE06	pp	229533.I1RC33
229533.A0A098DE06	pp	229533.I1RG56
229533.A0A098DE06	pp	229533.I1RPY1
229533.A0A098DE06	pp	229533.I1RNK2
229533.A0A098DE06	pp	229533.I1RVZ0
229533.A0A098DE06	pp	229533.I1RTE9
229533.A0A098DE06	pp	229533.I1S0R7
229533.A0A098DE06	pp	229533.Q4HZK7
229533.A0A098DE06	pp	229533.I1RAF8
229533.A0A098DE06	pp	229533.A0A098DE18
229533.A0A098DE06	pp	229533.A0A0E0SJN2
229533.A0A098DE06	pp	229533.I1RSI6
229533.A0A098DE06	pp	229533.I1RX08
229533.A0A098DE06	pp	229533.Q4IQW0
229533.A0A098DE06	pp	229533.I1RFN1
229533.A0A098DE06	pp	229533.I1RMN7
229533.A0A098DE06	pp	229533.I1RC82
229533.A0A098DE06	pp	229533.I1RNH6
229533.A0A098DE06	pp	229533.I1S021
229533.A0A098DE06	pp	229533.I1RRI2
229533.A0A098DE06	pp	229533.I1RTD7
229533.A0A098DE06	pp	229533.I1S1B6
229533.A0A098DE06	pp	229533.I1RJL4
229533.A0A098DE06	pp	229533.I1RMD5
229533.A0A098DE06	pp	229533.I1RNY2
229533.A0A098DE06	pp	229533.A0A1C3YMW0
229533.A0A098DE06	pp	229533.Q4IN63
229533.A0A098DE06	pp	229533.I1RSR3
229533.A0A098DE06	pp	229533.I1RMN6
229533.A0A098DE06	pp	229533.V6QUE6
229533.A0A098DE06	pp	229533.I1RQ31
229533.A0A098DE06	pp	229533.A0A1C3YJG0
229533.A0A098DE06	pp	229533.V6RGN5
229533.A0A098DE06	pp	229533.I1RTG6
229533.A0A098DE06	pp	229533.I1RC27
229533.I1RMN3	pp	229533.I1RXF5
229533.I1RMN3	pp	229533.I1S830
229533.I1RMN3	pp	229533.I1RUN9
229533.I1RMN3	pp	229533.I1RTQ9
229533.I1RMN3	pp	229533.I1SAM5
229533.I1RMN3	pp	229533.I1RNM3
229533.I1RMN3	pp	229533.I1RSW4
229533.I1RMN3	pp	229533.I1RQF7
229533.I1RMN3	pp	229533.I1RQ75
229533.I1RMN3	pp	229533.I1S1U6
229533.I1RMN3	pp	229533.I1S4N5
229533.I1RMN3	pp	229533.I1RQN8
229533.I1RMN3	pp	229533.I1RX87
229533.I1RMN3	pp	229533.I1RQC3
229533.I1RMN3	pp	229533.I1RRC8
229533.I1RMN3	pp	229533.I1RZP1
229533.I1RMN3	pp	229533.I1RZS5
229533.I1RMN3	pp	229533.I1RNG2
229533.I1RMN3	pp	229533.I1RZK3
229533.I1RMN3	pp	229533.I1RZ84
229533.I1RMN3	pp	229533.I1S1V4
229533.I1RMN3	pp	229533.I1RZ60
229533.I1RMN3	pp	229533.I1RP87
229533.I1RMN3	pp	229533.Q4HY20
229533.I1RMN3	pp	229533.I1RPL2
229533.I1RMN3	pp	229533.I1RW76
229533.I1RMN3	pp	229533.I1RXT7
229533.I1RMN3	pp	229533.V6RXW9
229533.I1RMN3	pp	229533.I1RN70
229533.I1RMN3	pp	229533.I1RNB9
229533.I1RMN3	pp	229533.I1RSH3
229533.I1RMN3	pp	229533.I1S278
229533.I1RMN3	pp	229533.I1RYP0
229533.I1RMN3	pp	229533.I1RX50
229533.I1RMN3	pp	229533.I1RX95
229533.I1RMN3	pp	229533.V6QXP4
229533.I1RMN3	pp	229533.I1RXF0
229533.I1RMN3	pp	229533.I1RQD6
229533.I1RMN3	pp	229533.I1S051
229533.I1RMN3	pp	229533.I1RTF2
229533.I1RMN3	pp	229533.I1RQP7
229533.I1RMN3	pp	229533.I1RPC6
229533.I1RMN3	pp	229533.I1RY40
229533.I1RMN3	pp	229533.I1RRC9
229533.I1RMN3	pp	229533.I1RWZ9
229533.I1RMN3	pp	229533.I1RRC4
229533.I1RMN3	pp	229533.I1RS34
229533.I1RMN3	pp	229533.I1S287
229533.I1RMN3	pp	229533.I1RQP5
229533.I1RMN3	pp	229533.I1RPY3
229533.I1RMN3	pp	229533.I1S9S4
229533.I1RMN3	pp	229533.I1S2B6
229533.I1RMN3	pp	229533.I1S0V5
229533.I1RMN3	pp	229533.I1RQC4
229533.I1RMN3	pp	229533.I1RQF9
229533.A0A098E5B3	pp	229533.A0A0E0SP71
229533.A0A098E5B3	pp	229533.I1RY11
229533.I1RFK0	pp	229533.I1S183
229533.I1RFK0	pp	229533.I1S2B6
229533.I1RFK0	pp	229533.I1S0Z3
229533.I1RFK0	pp	229533.I1RX87
229533.I1RFK0	pp	229533.I1S5B5
229533.I1RFK0	pp	229533.I1RMG2
229533.I1RFK0	pp	229533.I1S213
229533.I1RFK0	pp	229533.I1RNP1
229533.I1RFK0	pp	229533.I1RQC4
229533.I1RFK0	pp	229533.I1RIG4
229533.I1RFK0	pp	229533.I1RQH7
229533.I1RFK0	pp	229533.I1S1V4
229533.I1RFK0	pp	229533.V6RKK5
229533.I1RFK0	pp	229533.I1RMN3
229533.I1RFK0	pp	229533.I1RQP7
229533.I1RFK0	pp	229533.I1RS69
229533.I1RFK0	pp	229533.I1S0V5
229533.I1RFK0	pp	229533.I1RTD0
229533.I1RFK0	pp	229533.I1RJZ6
229533.I1RFK0	pp	229533.Q4ICM0
229533.I1RFK0	pp	229533.I1RQF7
229533.I1RFK0	pp	229533.Q4I2D7
229533.I1RFK0	pp	229533.I1RT41
229533.I1RFK0	pp	229533.I1RQ70
229533.I1RFK0	pp	229533.I1RR74
229533.I1RFK0	pp	229533.I1RTQ9
229533.I1RFK0	pp	229533.I1S287
229533.I1RFK0	pp	229533.I1RNH7
229533.I1RFK0	pp	229533.I1S830
229533.I1RFK0	pp	229533.I1RJS4
229533.I1RFK0	pp	229533.I1RXF5
229533.I1RFK0	pp	229533.Q4IN63
229533.I1RFK0	pp	229533.I1RKI1
229533.I1RFK0	pp	229533.I1RYM4
229533.I1RFK0	pp	229533.I1RKR7
229533.I1RFK0	pp	229533.I1RJS5
229533.I1RFK0	pp	229533.I1RWB4
229533.I1RFK0	pp	229533.I1RPG2
229533.I1RFK0	pp	229533.I1RQD6
229533.I1RFK0	pp	229533.I1S1V7
229533.I1RFK0	pp	229533.I1RGC1
229533.I1RFK0	pp	229533.I1RFV4
229533.I1RFK0	pp	229533.I1RSJ0
229533.I1RFK0	pp	229533.I1RSZ1
229533.I1RFK0	pp	229533.I1RQ32
229533.I1RFK0	pp	229533.I1RYU1
229533.I1RFK0	pp	229533.I1RUJ0
229533.I1RFK0	pp	229533.I1RND7
229533.I1RFK0	pp	229533.I1RW76
229533.I1RFK0	pp	229533.I1RG99
229533.I1RFK0	pp	229533.I1RMF2
229533.I1RFK0	pp	229533.I1SAM5
229533.I1RFK0	pp	229533.I1RZK3
229533.I1RTU1	pp	229533.V6QVM5
229533.I1RTU1	pp	229533.V6RUT5
229533.I1RTU1	pp	229533.I1S0J8
229533.I1RTU1	pp	229533.Q4IMJ1
229533.I1RTU1	pp	229533.Q4HXF0
229533.I1RTU1	pp	229533.V6QT89
229533.I1RTU1	pp	229533.I1RXM6
229533.I1RTU1	pp	229533.I1S338
229533.I1RTU1	pp	229533.V6QVH8
229533.I1RTU1	pp	229533.V6R382
229533.I1RTU1	pp	229533.I1RYU0
229533.I1RTU1	pp	229533.I1RXV9
229533.I1RTU1	pp	229533.I1S1W3
229533.I1RTU1	pp	229533.I1S0H7
229533.I1RTU1	pp	229533.Q4HTS9
229533.Q4HY20	pp	229533.V6QXP4
229533.Q4HY20	pp	229533.Q4IB63
229533.Q4HY20	pp	229533.V6RXW9
229533.I1RZ99	pp	229533.Q4I327
229533.I1RZ99	pp	229533.Q4HZK7
229533.I1RZ99	pp	229533.Q4IN63
229533.I1RZ99	pp	229533.I1S4T3
229533.I1RZ99	pp	229533.I1S1U7
229533.I1RZ99	pp	229533.V6RGY3
229533.I1RZ99	pp	229533.I1S274
229533.I1RZ99	pp	229533.I1S060
229533.I1RZ99	pp	229533.I1S296
229533.I1RZ99	pp	229533.Q4IBS2
229533.I1RZ99	pp	229533.Q4HZ68
229533.I1RZ99	pp	229533.I1S0J1
229533.I1RZ99	pp	229533.I1RZS6
229533.I1RZ99	pp	229533.Q4IQW0
229533.I1RZ99	pp	229533.I1S1X9
229533.I1RZ99	pp	229533.I1RZZ9
229533.I1RZ99	pp	229533.I1S021
229533.I1RZ99	pp	229533.I1RZF6
229533.I1RZ99	pp	229533.I1S1B6
229533.I1RZ99	pp	229533.Q4IAS1
229533.I1RZ99	pp	229533.V6RGN5
229533.I1RZ99	pp	229533.V6R227
229533.I1RZ99	pp	229533.V6QYF0
229533.I1RZ99	pp	229533.I1RZJ6
229533.I1RZ99	pp	229533.V6R283
229533.I1RZ99	pp	229533.I1S9U2
229533.I1RZ99	pp	229533.Q4IQK7
229533.I1RZ99	pp	229533.Q4IJ56
229533.I1RZ99	pp	229533.I1RZE5
229533.I1RZ99	pp	229533.Q4IJH1
229533.I1RZ99	pp	229533.Q4IFI0
229533.I1RFB4	pp	229533.I1RJT2
229533.I1RFB4	pp	229533.I1RRL5
229533.I1RFB4	pp	229533.I1RK47
229533.I1RFB4	pp	229533.I1RW06
229533.I1RFB4	pp	229533.I1S334
229533.I1RFB4	pp	229533.I1S0H7
229533.I1RFB4	pp	229533.I1RTU1
229533.I1RFB4	pp	229533.Q4HXF0
229533.I1RFB4	pp	229533.I1S3H8
229533.I1RFB4	pp	229533.I1RNG4
229533.I1RFB4	pp	229533.I1RIH0
229533.I1RFB4	pp	229533.Q4IMJ1
229533.I1RFB4	pp	229533.Q4HTS9
229533.I1RFB4	pp	229533.V6QVH8
229533.I1RHL9	pp	229533.I1RK44
229533.I1RHL9	pp	229533.I1RZM4
229533.I1RHL9	pp	229533.V6R2Z2
229533.I1RHL9	pp	229533.V6RAM6
229533.I1RHL9	pp	229533.V6RK96
229533.I1RHL9	pp	229533.I1RNH4
229533.I1RHL9	pp	229533.I1RIW5
229533.I1RHL9	pp	229533.V6QU99
229533.I1RHL9	pp	229533.I1RYM5
229533.I1RHL9	pp	229533.I1S9T6
229533.I1RHL9	pp	229533.I1RRM1
229533.I1RHL9	pp	229533.I1SAI4
229533.I1RHL9	pp	229533.V6R756
229533.I1RHL9	pp	229533.I1RHU0
229533.I1RHL9	pp	229533.I1RMU5
229533.I1RHL9	pp	229533.I1RQE8
229533.I1RHL9	pp	229533.V6R5D2
229533.I1RHL9	pp	229533.V6R0W1
229533.A0A0E0S6D3	pp	229533.I1RT16
229533.A0A0E0S6D3	pp	229533.I1S182
229533.A0A0E0S6D3	pp	229533.I1RSZ3
229533.A0A0E0S6D3	pp	229533.A0A1C3YHX4
229533.A0A0E0S6D3	pp	229533.I1RW28
229533.A0A0E0S6D3	pp	229533.I1RB36
229533.A0A0E0S6D3	pp	229533.I1RW80
229533.A0A0E0S6D3	pp	229533.Q4IMD1
229533.A0A0E0S6D3	pp	229533.I1RW90
229533.A0A0E0S6D3	pp	229533.Q4IJ11
229533.A0A0E0S6D3	pp	229533.I1SB04
229533.A0A0E0S6D3	pp	229533.I1RRM8
229533.A0A0E0S6D3	pp	229533.A0A0E0SQJ6
229533.A0A0E0S6D3	pp	229533.Q4I5W5
229533.A0A0E0S6D3	pp	229533.I1RML9
229533.A0A0E0S6D3	pp	229533.Q4IAK7
229533.A0A0E0S6D3	pp	229533.I1RC24
229533.A0A0E0S6D3	pp	229533.I1RUG0
229533.A0A0E0S6D3	pp	229533.I1S1V2
229533.A0A0E0S6D3	pp	229533.V6QWX8
229533.A0A0E0S6D3	pp	229533.I1RQ42
229533.A0A0E0S6D3	pp	229533.A0A1C3YLP8
229533.A0A0E0S6D3	pp	229533.I1RRG3
229533.A0A0E0S6D3	pp	229533.A0A1C3YKV4
229533.A0A0E0S6D3	pp	229533.Q4IL82
229533.A0A0E0S6D3	pp	229533.Q4IPI4
229533.A0A0E0S6D3	pp	229533.A0A1C3YIR8
229533.A0A0E0S6D3	pp	229533.I1RZM2
229533.A0A0E0S6D3	pp	229533.I1RT41
229533.A0A0E0S6D3	pp	229533.Q4HYQ4
229533.A0A0E0S6D3	pp	229533.I1RA84
229533.A0A0E0S6D3	pp	229533.I1RPR8
229533.A0A0E0S6D3	pp	229533.I1RVY0
229533.A0A0E0S6D3	pp	229533.I1RPW8
229533.A0A0E0S6D3	pp	229533.I1RBR5
229533.A0A0E0S6D3	pp	229533.Q4I5V3
229533.A0A0E0S6D3	pp	229533.I1RCB7
229533.A0A0E0S6D3	pp	229533.I1RC15
229533.A0A0E0S6D3	pp	229533.A0A1C3YLA2
229533.A0A0E0S6D3	pp	229533.I1RZ42
229533.A0A0E0S6D3	pp	229533.I1RSU7
229533.A0A0E0S6D3	pp	229533.I1RN04
229533.A0A0E0S6D3	pp	229533.I1RFN9
229533.A0A0E0S6D3	pp	229533.Q4I7S1
229533.A0A0E0S6D3	pp	229533.A0A1C3YJZ2
229533.A0A0E0S6D3	pp	229533.A0A1C3YI23
229533.A0A0E0S6D3	pp	229533.I1RAN8
229533.A0A0E0S6D3	pp	229533.I1RBZ7
229533.A0A0E0S6D3	pp	229533.I1RDC9
229533.A0A0E0S6D3	pp	229533.I1RG11
229533.A0A0E0S6D3	pp	229533.I1RRT0
229533.A0A0E0S6D3	pp	229533.I1RQP3
229533.A0A0E0S6D3	pp	229533.I1RBJ1
229533.A0A0E0S6D3	pp	229533.A0A0E0S9G7
229533.A0A0E0S6D3	pp	229533.I1RE51
229533.A0A0E0S6D3	pp	229533.I1RK71
229533.A0A0E0S6D3	pp	229533.I1RJS5
229533.A0A0E0S6D3	pp	229533.Q4ICA8
229533.A0A0E0S6D3	pp	229533.I1RZF3
229533.A0A0E0S6D3	pp	229533.I1RXE5
229533.A0A0E0S6D3	pp	229533.I1RAR2
229533.A0A0E0S6D3	pp	229533.I1RJL2
229533.A0A0E0S6D3	pp	229533.I1RZB5
229533.A0A0E0S6D3	pp	229533.I1RAV2
229533.A0A0E0S6D3	pp	229533.I1RKR6
229533.A0A0E0S6D3	pp	229533.Q4I948
229533.A0A0E0S6D3	pp	229533.V6QUE6
229533.A0A0E0S6D3	pp	229533.I1RR25
229533.A0A0E0S6D3	pp	229533.I1RK79
229533.A0A0E0S6D3	pp	229533.I1RRF0
229533.A0A0E0S6D3	pp	229533.I1RC80
229533.A0A0E0S6D3	pp	229533.Q4HY90
229533.A0A0E0S6D3	pp	229533.I1RPU1
229533.A0A0E0S6D3	pp	229533.A0A1C3YK01
229533.A0A098DP84	pp	229533.I1RWX4
229533.A0A098DP84	pp	229533.A0A098DVZ4
229533.A0A098DP84	pp	229533.I1RBE4
229533.A0A098DP84	pp	229533.I1S1D1
229533.I1RVJ4	pp	229533.I1S0K2
229533.I1RVJ4	pp	229533.I1RY21
229533.A0A0E0RP78	pp	229533.Q4IQK7
229533.A0A0E0RP78	pp	229533.I1RNA0
229533.A0A0E0RP78	pp	229533.I1RBG9
229533.A0A0E0RP78	pp	229533.V6QYF0
229533.A0A0E0RP78	pp	229533.I1RX24
229533.A0A0E0RP78	pp	229533.I1RZS6
229533.A0A0E0RP78	pp	229533.I1RM06
229533.A0A0E0RP78	pp	229533.I1RC32
229533.A0A0E0RP78	pp	229533.I1RYT5
229533.A0A0E0RP78	pp	229533.I1REX4
229533.A0A0E0RP78	pp	229533.I1RFS3
229533.A0A0E0RP78	pp	229533.Q4I662
229533.A0A0E0RP78	pp	229533.Q4IF76
229533.A0A0E0RP78	pp	229533.I1RG51
229533.A0A0E0RP78	pp	229533.I1RN31
229533.A0A0E0RP78	pp	229533.I1RQM6
229533.A0A0E0RP78	pp	229533.I1RJZ7
229533.A0A0E0RP78	pp	229533.I1RD64
229533.A0A0E0RP78	pp	229533.I1S9U2
229533.A0A0E0RP78	pp	229533.Q4IMJ1
229533.A0A0E0RP78	pp	229533.A0A1C3YHT9
229533.A0A0E0RP78	pp	229533.I1RPU0
229533.A0A0E0RP78	pp	229533.I1RAC2
229533.A0A0E0RP78	pp	229533.I1RKJ6
229533.A0A0E0RP78	pp	229533.I1S9Y1
229533.A0A0E0RP78	pp	229533.Q4IJH1
229533.A0A0E0RP78	pp	229533.I1RTF4
229533.A0A0E0RP78	pp	229533.I1RFQ7
229533.A0A0E0RP78	pp	229533.O74638
229533.A0A0E0RP78	pp	229533.I1RT80
229533.A0A0E0RP78	pp	229533.I1RRI2
229533.A0A0E0RP78	pp	229533.I1RTC2
229533.A0A0E0RP78	pp	229533.A0A1C3YLE9
229533.A0A0E0RP78	pp	229533.I1RKL3
229533.A0A0E0RP78	pp	229533.I1RNV6
229533.A0A0E0RP78	pp	229533.A0A1C3YIN1
229533.A0A0E0RP78	pp	229533.I1RW71
229533.A0A0E0RP78	pp	229533.I1RDA0
229533.A0A0E0RP78	pp	229533.I1RRJ8
229533.A0A0E0RP78	pp	229533.I1RMK3
229533.A0A0E0RP78	pp	229533.I1S274
229533.A0A0E0RP78	pp	229533.I1S1U7
229533.A0A0E0RP78	pp	229533.I1RZ99
229533.A0A0E0RP78	pp	229533.Q4INZ9
229533.A0A0E0RP78	pp	229533.I1RQJ5
229533.A0A0E0RP78	pp	229533.I1REF2
229533.A0A0E0RP78	pp	229533.V6R283
229533.A0A0E0RP78	pp	229533.I1RSR3
229533.A0A0E0RP78	pp	229533.I1RBC7
229533.A0A0E0RP78	pp	229533.I1RFN1
229533.A0A0E0RP78	pp	229533.V6RGY3
229533.A0A0E0RP78	pp	229533.I1RC82
229533.A0A0E0RP78	pp	229533.I1RC03
229533.A0A0E0RP78	pp	229533.A0A1C3YL39
229533.A0A0E0RP78	pp	229533.A0A0E0SGM4
229533.A0A0E0RP78	pp	229533.I1RFW5
229533.A0A0E0RP78	pp	229533.A0A0E0S7B3
229533.A0A0E0RP78	pp	229533.I1RS47
229533.A0A0E0RP78	pp	229533.I1RCN5
229533.A0A0E0RP78	pp	229533.I1RQA2
229533.A0A0E0RP78	pp	229533.Q4IQW0
229533.A0A0E0RP78	pp	229533.I1RCL3
229533.A0A0E0RP78	pp	229533.Q4HZ47
229533.A0A0E0RP78	pp	229533.I1RKQ5
229533.A0A0E0RP78	pp	229533.A0A1C3YK72
229533.A0A0E0RP78	pp	229533.I1RS30
229533.A0A0E0RP78	pp	229533.I1RNU6
229533.A0A0E0RP78	pp	229533.I1RWQ0
229533.A0A0E0RP78	pp	229533.Q4IAS1
229533.A0A0E0RP78	pp	229533.Q4IJ56
229533.A0A0E0RP78	pp	229533.I1RNH1
229533.A0A0E0RP78	pp	229533.I1RQS5
229533.A0A0E0RP78	pp	229533.I1RRQ3
229533.A0A0E0RP78	pp	229533.I1RRT2
229533.A0A0E0RP78	pp	229533.I1R9X7
229533.A0A0E0RP78	pp	229533.I1RWD3
229533.A0A0E0RP78	pp	229533.A0A1C3YN63
229533.A0A0E0RP78	pp	229533.I1RSS4
229533.A0A0E0RP78	pp	229533.Q4HXF0
229533.A0A0E0RP78	pp	229533.I1RB27
229533.A0A0E0RP78	pp	229533.I1RA48
229533.A0A0E0RP78	pp	229533.Q4I7K4
229533.A0A0E0RP78	pp	229533.I1R9V7
229533.A0A0E0RP78	pp	229533.I1S0R7
229533.A0A0E0RP78	pp	229533.I1S1X9
229533.A0A0E0RP78	pp	229533.I1RW16
229533.A0A0E0RP78	pp	229533.A0A1C3YLF5
229533.A0A0E0RP78	pp	229533.I1RAF8
229533.A0A0E0RP78	pp	229533.I1RK95
229533.A0A0E0RP78	pp	229533.I1RDG0
229533.A0A0E0RP78	pp	229533.I1RN58
229533.A0A0E0RP78	pp	229533.I1RAS2
229533.A0A0E0RP78	pp	229533.I1S060
229533.A0A0E0RP78	pp	229533.Q4IN63
229533.A0A0E0RP78	pp	229533.I1RN99
229533.A0A0E0RP78	pp	229533.A0A1C3YJG0
229533.A0A0E0RP78	pp	229533.A0A1C3YKS2
229533.A0A0E0RP78	pp	229533.I1RSD8
229533.A0A0E0RP78	pp	229533.I1RC72
229533.A0A0E0RP78	pp	229533.A0A0E0S621
229533.A0A0E0RP78	pp	229533.I1RQ31
229533.A0A0E0RP78	pp	229533.I1RMQ0
229533.A0A0E0RP78	pp	229533.I1S021
229533.A0A0E0RP78	pp	229533.I1RE31
229533.A0A0E0RP78	pp	229533.I1RNH6
229533.A0A0E0RP78	pp	229533.A0A1C3YJR3
229533.A0A0E0RP78	pp	229533.A0A1C3YIN3
229533.A0A0E0RP78	pp	229533.I1S2E8
229533.A0A0E0RP78	pp	229533.I1RZF6
229533.A0A0E0RP78	pp	229533.I1RKR8
229533.A0A0E0RP78	pp	229533.Q4I327
229533.A0A0E0RP78	pp	229533.Q4HZ68
229533.A0A0E0RP78	pp	229533.I1RNY2
229533.A0A0E0RP78	pp	229533.V6R227
229533.A0A0E0RP78	pp	229533.I1RC06
229533.A0A0E0RP78	pp	229533.I1RKC6
229533.A0A0E0RP78	pp	229533.I1RAZ8
229533.A0A0E0RP78	pp	229533.I1RG56
229533.A0A0E0RP78	pp	229533.Q4HZB8
229533.A0A0E0RP78	pp	229533.I1RC27
229533.A0A0E0RP78	pp	229533.I1RVZ0
229533.A0A0E0RP78	pp	229533.V6RGN5
229533.A0A0E0RP78	pp	229533.I1RE00
229533.A0A0E0RP78	pp	229533.I1RM96
229533.A0A0E0RP78	pp	229533.I1RF19
229533.A0A0E0RP78	pp	229533.I1RMN6
229533.A0A0E0RP78	pp	229533.Q4IEK8
229533.A0A0E0RP78	pp	229533.I1RTE9
229533.A0A0E0RP78	pp	229533.I1RC33
229533.A0A0E0RP78	pp	229533.I1RSI6
229533.A0A0E0RP78	pp	229533.V6QUE6
229533.A0A0E0RP78	pp	229533.A0A1C3YIK9
229533.A0A0E0RP78	pp	229533.I1S2C0
229533.A0A0E0RP78	pp	229533.Q4IBS2
229533.A0A098DLB3	pp	229533.I1S051
229533.A0A098DLB3	pp	229533.I1RMN3
229533.A0A098DLB3	pp	229533.I1RKI1
229533.A0A098DLB3	pp	229533.A0A1C3YIG8
229533.A0A098DLB3	pp	229533.I1RE44
229533.A0A098DLB3	pp	229533.I1RGC1
229533.A0A098DLB3	pp	229533.I1RYM4
229533.A0A098DLB3	pp	229533.A0A1C3YN54
229533.A0A098DLB3	pp	229533.I1RT41
229533.A0A098DLB3	pp	229533.V6RXW9
229533.A0A098DLB3	pp	229533.I1RJY4
229533.A0A098DLB3	pp	229533.I1RB00
229533.A0A098DLB3	pp	229533.I1RUJ0
229533.A0A098DLB3	pp	229533.I1RCV3
229533.A0A098DLB3	pp	229533.I1RMM1
229533.A0A098DLB3	pp	229533.I1S1U6
229533.A0A098DLB3	pp	229533.I1RWZ9
229533.A0A098DLB3	pp	229533.I1S9S4
229533.A0A098DLB3	pp	229533.A0A0E0RV94
229533.A0A098DLB3	pp	229533.A0A1C3YIE7
229533.A0A098DLB3	pp	229533.I1RP87
229533.A0A098DLB3	pp	229533.I1S0Z3
229533.A0A098DLB3	pp	229533.I1RBS3
229533.A0A098DLB3	pp	229533.I1RMG2
229533.A0A098DLB3	pp	229533.I1RTQ9
229533.A0A098DLB3	pp	229533.I1RXT7
229533.A0A098DLB3	pp	229533.I1RZ84
229533.A0A098DLB3	pp	229533.I1RCF0
229533.A0A098DLB3	pp	229533.Q4I2D7
229533.A0A098DLB3	pp	229533.I1RYP1
229533.A0A098DLB3	pp	229533.Q4HY20
229533.A0A098DLB3	pp	229533.A0A1C3YI93
229533.A0A098DLB3	pp	229533.I1RKA7
229533.A0A098DLB3	pp	229533.A0A1C3YLK5
229533.A0A098DLB3	pp	229533.I1RIG4
229533.A0A098DLB3	pp	229533.I1RS79
229533.A0A098DLB3	pp	229533.I1S0G3
229533.A0A098DLB3	pp	229533.I1RYP0
229533.A0A098DLB3	pp	229533.I1RDD0
229533.A0A098DLB3	pp	229533.A0A0E0SMG8
229533.A0A098DLB3	pp	229533.A0A098DSW7
229533.A0A098DLB3	pp	229533.I1RQP7
229533.A0A098DLB3	pp	229533.I1RBS4
229533.A0A098DLB3	pp	229533.A0A0E0SNZ9
229533.A0A098DLB3	pp	229533.A0A1C3YL89
229533.A0A098DLB3	pp	229533.I1RUN9
229533.A0A098DLB3	pp	229533.I1RKR7
229533.A0A098DLB3	pp	229533.I1RN70
229533.A0A098DLB3	pp	229533.I1RAH5
229533.A0A098DLB3	pp	229533.I1S287
229533.A0A098DLB3	pp	229533.I1RAZ9
229533.A0A098DLB3	pp	229533.A0A1C3YKT4
229533.I1RJE7	pp	229533.I1RQX9
229533.I1RJE7	pp	229533.I1SAI4
229533.I1RJE7	pp	229533.V6R0W1
229533.I1RJE7	pp	229533.V6RAM6
229533.I1RJE7	pp	229533.V6QU99
229533.I1RJE7	pp	229533.V6R2Z2
229533.I1RJE7	pp	229533.V6R5D2
229533.I1RJE7	pp	229533.I1RNG4
229533.I1RJE7	pp	229533.V6R756
229533.I1RBS3	pp	229533.I1RQC3
229533.I1RBS3	pp	229533.I1RDD0
229533.I1RBS3	pp	229533.I1RXT7
229533.I1RBS3	pp	229533.I1RT00
229533.I1RBS3	pp	229533.I1RBS4
229533.I1RBS3	pp	229533.I1RX87
229533.I1RBS3	pp	229533.I1RZ84
229533.I1RBS3	pp	229533.I1S2B6
229533.I1RBS3	pp	229533.I1S051
229533.I1RBS3	pp	229533.I1RMN3
229533.I1RBS3	pp	229533.I1RFP5
229533.I1RBS3	pp	229533.I1RQD6
229533.I1RBS3	pp	229533.I1RE44
229533.I1RBS3	pp	229533.I1RJP3
229533.I1RBS3	pp	229533.I1RSW4
229533.I1RBS3	pp	229533.I1RGC1
229533.I1RBS3	pp	229533.I1RNL7
229533.I1RBS3	pp	229533.I1S0V5
229533.I1RBS3	pp	229533.I1RRC8
229533.I1RBS3	pp	229533.I1RG01
229533.I1RBS3	pp	229533.I1RSH3
229533.I1RBS3	pp	229533.I1RQC4
229533.I1RBS3	pp	229533.V6QU20
229533.I1RBS3	pp	229533.I1RQN8
229533.I1RBS3	pp	229533.I1RN70
229533.I1RBS3	pp	229533.I1S1U6
229533.I1RBS3	pp	229533.I1RPY3
229533.I1RBS3	pp	229533.I1S287
229533.I1RBS3	pp	229533.I1RP87
229533.I1RBS3	pp	229533.I1RWZ9
229533.I1RBS3	pp	229533.I1RRC9
229533.I1RBS3	pp	229533.I1RY40
229533.I1RBS3	pp	229533.I1RTF5
229533.I1RBS3	pp	229533.I1RMM1
229533.I1RBS3	pp	229533.I1RTF2
229533.I1RBS3	pp	229533.I1RNM3
229533.I1RBS3	pp	229533.I1RUN9
229533.I1RBS3	pp	229533.I1RQP7
229533.I1RBS3	pp	229533.V6QXP4
229533.I1RBS3	pp	229533.I1RIG4
229533.I1RBS3	pp	229533.I1RLR7
229533.I1RBS3	pp	229533.I1RYP0
229533.I1RBS3	pp	229533.I1RX95
229533.I1RBS3	pp	229533.I1RRI4
229533.I1RBS3	pp	229533.I1RCV3
229533.I1RBS3	pp	229533.Q4HY20
229533.I1RBS3	pp	229533.V6RXW9
229533.I1RSC6	pp	229533.I1RSI6
229533.I1RSC6	pp	229533.V6RCG5
229533.I1RSC6	pp	229533.V6RGY0
229533.I1RSC6	pp	229533.I1RX08
229533.I1RSC6	pp	229533.I1RUG3
229533.I1RSC6	pp	229533.V6RGN5
229533.I1RSC6	pp	229533.I1RW99
229533.I1RSC6	pp	229533.I1S1U7
229533.I1RSC6	pp	229533.I1S021
229533.I1RSC6	pp	229533.I1S0J1
229533.I1RSC6	pp	229533.I1RX14
229533.I1RSC6	pp	229533.I1RSR3
229533.I1RSC6	pp	229533.V6QW22
229533.I1RSC6	pp	229533.I1RZ99
229533.I1RSC6	pp	229533.I1RZF6
229533.I1RSC6	pp	229533.I1RW71
229533.I1RSC6	pp	229533.I1RSD8
229533.I1RSC6	pp	229533.I1S274
229533.I1RSC6	pp	229533.I1S0M3
229533.I1RSC6	pp	229533.I1S0L3
229533.I1RSC6	pp	229533.V6RIV9
229533.I1RSC6	pp	229533.I1RTE9
229533.I1RSC6	pp	229533.I1RVQ0
229533.I1RSC6	pp	229533.I1S253
229533.I1RSC6	pp	229533.I1RTD9
229533.I1RSC6	pp	229533.I1RVZ0
229533.I1RSC6	pp	229533.I1S0R7
229533.I1RSC6	pp	229533.I1RTF4
229533.I1RSC6	pp	229533.I1RUQ2
229533.I1RSC6	pp	229533.I1RWJ8
229533.I1RSC6	pp	229533.I1RT80
229533.I1RSC6	pp	229533.I1S9U2
229533.I1RSC6	pp	229533.I1RZS6
229533.I1RSC6	pp	229533.I1RZZ9
229533.I1RSC6	pp	229533.I1RW25
229533.I1RSC6	pp	229533.V6QYF0
229533.Q4INI2	pp	229533.Q4INZ9
229533.Q4INI2	pp	229533.V6RR76
229533.Q4INI2	pp	229533.Q4IPI4
229533.I1RJG4	pp	229533.I1RVI8
229533.I1RJG4	pp	229533.V6R0W1
229533.I1RJG4	pp	229533.V6R5D2
229533.I1RJG4	pp	229533.V6RH92
229533.I1RJG4	pp	229533.I1SAI4
229533.I1RJG4	pp	229533.V6QU99
229533.I1RJG4	pp	229533.V6R2Z2
229533.I1RJG4	pp	229533.V6RAM6
229533.I1RJG4	pp	229533.I1S147
229533.I1RJG4	pp	229533.V6R756
229533.A0A098DMQ3	pp	229533.I1RDD0
229533.I1S9S4	pp	229533.V6RXW9
229533.I1RJ13	pp	229533.I1RNG4
229533.I1RJ13	pp	229533.I1RS87
229533.A0A1C3YI44	pp	229533.I1RPK0
229533.A0A1C3YI44	pp	229533.I1RW16
229533.A0A1C3YI44	pp	229533.Q4I877
229533.A0A1C3YI44	pp	229533.I1RA72
229533.A0A1C3YI44	pp	229533.I1RFK0
229533.A0A1C3YI44	pp	229533.A0A1C3YII1
229533.A0A1C3YI44	pp	229533.I1RWT6
229533.A0A1C3YI44	pp	229533.I1S0Z3
229533.A0A1C3YI44	pp	229533.V6QX58
229533.A0A1C3YI44	pp	229533.I1RST4
229533.A0A1C3YI44	pp	229533.I1RY44
229533.A0A1C3YI44	pp	229533.I1RRF0
229533.A0A1C3YI44	pp	229533.I1S096
229533.A0A1C3YI44	pp	229533.I1RCF0
229533.A0A1C3YI44	pp	229533.I1RMG2
229533.A0A1C3YI44	pp	229533.A0A1C3YK75
229533.A0A1C3YI44	pp	229533.A0A1C3YLK5
229533.A0A1C3YI44	pp	229533.I1RAW7
229533.A0A1C3YI44	pp	229533.I1RIG4
229533.A0A1C3YI44	pp	229533.I1RRF9
229533.A0A1C3YI44	pp	229533.I1RXT9
229533.A0A1C3YI44	pp	229533.I1RE19
229533.A0A1C3YI44	pp	229533.I1RUJ0
229533.A0A1C3YI44	pp	229533.I1RR95
229533.A0A1C3YI44	pp	229533.I1RAZ9
229533.A0A1C3YI44	pp	229533.I1RP92
229533.A0A1C3YI44	pp	229533.I1RQ80
229533.A0A1C3YI44	pp	229533.A0A1C3YLL9
229533.A0A1C3YI44	pp	229533.Q4ICM0
229533.A0A1C3YI44	pp	229533.I1RRT4
229533.A0A1C3YI44	pp	229533.I1RND7
229533.A0A1C3YI44	pp	229533.I1RQ16
229533.A0A1C3YI44	pp	229533.I1S270
229533.A0A1C3YI44	pp	229533.A0A1C3YM61
229533.A0A1C3YI44	pp	229533.Q5I2J3
229533.A0A1C3YI44	pp	229533.A0A1C3YIP6
229533.A0A1C3YI44	pp	229533.Q4INI2
229533.A0A1C3YI44	pp	229533.I1S9S4
229533.A0A1C3YI44	pp	229533.I1RQA3
229533.A0A1C3YI44	pp	229533.I1RZK3
229533.A0A1C3YI44	pp	229533.I1RMP2
229533.A0A1C3YI44	pp	229533.I1RTA3
229533.A0A1C3YI44	pp	229533.I1RRB0
229533.A0A1C3YI44	pp	229533.I1RNM1
229533.A0A1C3YI44	pp	229533.I1RZU6
229533.A0A1C3YI44	pp	229533.I1REU2
229533.A0A1C3YI44	pp	229533.I1RR74
229533.A0A1C3YI44	pp	229533.A0A1C3YIF4
229533.A0A1C3YI44	pp	229533.I1RTQ9
229533.A0A1C3YI44	pp	229533.A0A1C3YIG8
229533.A0A1C3YI44	pp	229533.I1RI75
229533.A0A1C3YI44	pp	229533.A0A1C3YN54
229533.A0A1C3YI44	pp	229533.I1RT65
229533.A0A1C3YI44	pp	229533.I1RD70
229533.A0A1C3YI44	pp	229533.Q4I2D7
229533.A0A1C3YI44	pp	229533.I1S0S8
229533.A0A1C3YI44	pp	229533.I1RMF2
229533.A0A1C3YI44	pp	229533.Q4HZS8
229533.A0A1C3YI44	pp	229533.I1S2E9
229533.A0A1C3YI44	pp	229533.A0A1C3YN58
229533.A0A1C3YI44	pp	229533.Q4IPI4
229533.A0A1C3YI44	pp	229533.I1RAT7
229533.A0A1C3YI44	pp	229533.I1RWD5
229533.A0A1C3YI44	pp	229533.I1RDE9
229533.A0A1C3YI44	pp	229533.I1RYM4
229533.A0A1C3YI44	pp	229533.I1RKR9
229533.A0A1C3YI44	pp	229533.I1RX54
229533.A0A1C3YI44	pp	229533.A0A1C3YL06
229533.A0A1C3YI44	pp	229533.I1RKI1
229533.A0A1C3YI44	pp	229533.I1RB35
229533.A0A1C3YI44	pp	229533.I1RSH3
229533.A0A1C3YI44	pp	229533.I1S1V5
229533.A0A1C3YI44	pp	229533.I1RN31
229533.A0A1C3YI44	pp	229533.I1RQF7
229533.A0A1C3YI44	pp	229533.I1RLX6
229533.A0A1C3YI44	pp	229533.I1RD02
229533.A0A1C3YI44	pp	229533.I1RBS4
229533.A0A1C3YI44	pp	229533.I1RT41
229533.A0A1C3YJY5	pp	229533.I1RCN2
229533.A0A1C3YJY5	pp	229533.I1RC91
229533.A0A1C3YJY5	pp	229533.I1RB73
229533.I1RF16	pp	229533.I1RHU0
229533.I1RF16	pp	229533.I1RZM4
229533.I1RF16	pp	229533.I1S9T6
229533.I1RF16	pp	229533.V6R2Z2
229533.I1RF16	pp	229533.V6RAM6
229533.I1RF16	pp	229533.V6QU99
229533.I1RF16	pp	229533.V6R5D2
229533.I1RF16	pp	229533.V6RK96
229533.I1RF16	pp	229533.I1RK44
229533.I1RF16	pp	229533.I1RIW5
229533.I1RF16	pp	229533.I1RYM5
229533.I1RF16	pp	229533.I1RMU5
229533.I1RF16	pp	229533.I1RRM1
229533.I1RF16	pp	229533.I1RNH4
229533.I1RF16	pp	229533.I1RQE8
229533.I1RF16	pp	229533.V6R756
229533.I1RF16	pp	229533.I1SAI4
229533.I1RF16	pp	229533.V6R0W1
229533.I1RTQ9	pp	229533.I1S1V7
229533.I1RTQ9	pp	229533.I1RZQ6
229533.I1RTQ9	pp	229533.I1RWB4
229533.I1RTQ9	pp	229533.I1RXF5
229533.I1RTQ9	pp	229533.I1RW76
229533.I1RTQ9	pp	229533.I1SAM5
229533.I1RTQ9	pp	229533.I1RWP9
229533.I1RTQ9	pp	229533.V6RB81
229533.I1RTQ9	pp	229533.I1RVA8
229533.I1RTQ9	pp	229533.I1S7X9
229533.I1RTQ9	pp	229533.I1RYU1
229533.I1RTQ9	pp	229533.I1RYW8
229533.I1RTQ9	pp	229533.I1S842
229533.I1RTQ9	pp	229533.V6REE9
229533.I1RTQ9	pp	229533.Q4ILI9
229533.I1RTQ9	pp	229533.I1S1C8
229533.I1RTQ9	pp	229533.I1RX84
229533.I1RTQ9	pp	229533.I1S224
229533.I1RTQ9	pp	229533.I1S0Z3
229533.I1RTQ9	pp	229533.I1S287
229533.I1RTQ9	pp	229533.Q4HZS8
229533.I1RTQ9	pp	229533.Q5I2J3
229533.I1RTQ9	pp	229533.Q4ICM0
229533.I1RTQ9	pp	229533.Q4I877
229533.I1RTQ9	pp	229533.I1RY40
229533.I1RTQ9	pp	229533.Q4HYZ2
229533.I1RDC4	pp	229533.I1RSV4
229533.I1RYP0	pp	229533.I1S2B6
229533.I1RYP0	pp	229533.I1RZS5
229533.I1RYP0	pp	229533.I1RZK3
229533.I1RYP0	pp	229533.I1S9S4
229533.I1RYP0	pp	229533.V6RXW9
229533.I1RYP0	pp	229533.I1RZ84
229533.I1RYP0	pp	229533.Q4HY20
229533.I1RYP0	pp	229533.I1SAM5
229533.I1RYP0	pp	229533.I1S051
229533.I1RYP0	pp	229533.I1S287
229533.I1RYP0	pp	229533.I1S278
229533.I1RYP0	pp	229533.I1S1U6
229533.I1RYP0	pp	229533.V6QXP4
229533.I1RYP0	pp	229533.I1S0V5
229533.I1RY96	pp	229533.V6R756
229533.I1RY96	pp	229533.I1SAI4
229533.I1RY96	pp	229533.V6QU99
229533.I1RY96	pp	229533.V6R0W1
229533.I1RY96	pp	229533.V6R2Z2
229533.I1RY96	pp	229533.V6RAM6
229533.I1RY96	pp	229533.V6R5D2
229533.I1RAH5	pp	229533.I1RRR5
229533.I1RAH5	pp	229533.I1RXT7
229533.I1RAH5	pp	229533.I1S051
229533.I1RAH5	pp	229533.I1RX87
229533.I1RAH5	pp	229533.I1RYP0
229533.I1RAH5	pp	229533.I1RX95
229533.I1RAH5	pp	229533.I1RBS4
229533.I1RAH5	pp	229533.I1RDD0
229533.I1RAH5	pp	229533.I1RZ21
229533.I1RAH5	pp	229533.I1RGC1
229533.I1RAH5	pp	229533.I1RY40
229533.I1RAH5	pp	229533.I1RYF2
229533.I1RAH5	pp	229533.I1RWZ9
229533.I1RAH5	pp	229533.I1RP87
229533.I1RAH5	pp	229533.I1RNM3
229533.I1RAH5	pp	229533.I1RBS3
229533.I1RAH5	pp	229533.I1S2B6
229533.I1RAH5	pp	229533.I1RAK7
229533.I1RAH5	pp	229533.I1RPY3
229533.I1RAH5	pp	229533.Q4HY20
229533.I1RAH5	pp	229533.I1RN70
229533.I1RAH5	pp	229533.I1S287
229533.I1RAH5	pp	229533.Q4IN00
229533.I1RAH5	pp	229533.I1RCV3
229533.I1RAH5	pp	229533.I1RZ84
229533.I1RAH5	pp	229533.I1S0V5
229533.I1RAH5	pp	229533.V6RXW9
229533.I1RAH5	pp	229533.I1RT00
229533.I1RAH5	pp	229533.I1RRE1
229533.I1RAH5	pp	229533.I1RPW0
229533.I1RAH5	pp	229533.I1RBF2
229533.I1RAH5	pp	229533.I1S1U6
229533.I1RAH5	pp	229533.I1RQC4
229533.I1RAH5	pp	229533.I1RMN3
229533.I1RAH5	pp	229533.I1RE44
229533.I1RAH5	pp	229533.I1RXF0
229533.I1RAH5	pp	229533.I1RIG4
229533.I1RAH5	pp	229533.I1RUN9
229533.I1RAH5	pp	229533.I1RQP7
229533.I1RAH5	pp	229533.I1RWQ8
229533.I1RGF6	pp	229533.I1RSD8
229533.I1RGF6	pp	229533.I1RRT2
229533.I1RGF6	pp	229533.Q4IQW0
229533.I1RGF6	pp	229533.I1RJL4
229533.I1RGF6	pp	229533.I1RZS6
229533.I1RGF6	pp	229533.I1RRQ3
229533.I1RGF6	pp	229533.I1RS47
229533.I1RGF6	pp	229533.I1RNH6
229533.I1RGF6	pp	229533.I1RQ65
229533.I1RGF6	pp	229533.I1RQ31
229533.I1RGF6	pp	229533.I1RMN6
229533.I1RGF6	pp	229533.V6R283
229533.I1RGF6	pp	229533.I1RSI6
229533.I1RGF6	pp	229533.I1RKL3
229533.I1RGF6	pp	229533.I1S021
229533.I1RGF6	pp	229533.I1RRJ8
229533.I1RGF6	pp	229533.I1RM96
229533.I1RGF6	pp	229533.I1RZF6
229533.I1RGF6	pp	229533.I1RNU6
229533.I1RGF6	pp	229533.I1RZZ9
229533.I1RGF6	pp	229533.I1RQA2
229533.I1RGF6	pp	229533.I1RX14
229533.I1RGF6	pp	229533.Q4IJ56
229533.I1RGF6	pp	229533.I1RRI2
229533.I1RGF6	pp	229533.I1RPU0
229533.I1RGF6	pp	229533.I1RNH1
229533.I1RGF6	pp	229533.I1RSR3
229533.I1RGF6	pp	229533.I1S9U2
229533.I1RGF6	pp	229533.I1RNV6
229533.I1RGF6	pp	229533.I1RVZ0
229533.I1RGF6	pp	229533.I1RPH9
229533.I1RGF6	pp	229533.I1RKQ5
229533.I1RGF6	pp	229533.I1RT80
229533.I1RGF6	pp	229533.I1RK95
229533.I1RGF6	pp	229533.I1RM06
229533.I1RGF6	pp	229533.V6QYF0
229533.I1RK17	pp	229533.Q4HYR2
229533.A0A1C3YMB6	pp	229533.I1RMQ7
229533.A0A1C3YMB6	pp	229533.I1RC17
229533.A0A1C3YMB6	pp	229533.I1S193
229533.A0A1C3YMB6	pp	229533.Q4IJM4
229533.A0A1C3YMB6	pp	229533.I1RYY5
229533.A0A1C3YMB6	pp	229533.I1RAT7
229533.A0A1C3YMB6	pp	229533.I1R9N1
229533.A0A1C3YMB6	pp	229533.I1RFL7
229533.A0A1C3YMB6	pp	229533.I1RK75
229533.A0A1C3YMB6	pp	229533.I1S098
229533.A0A1C3YMB6	pp	229533.I1RD15
229533.A0A1C3YMB6	pp	229533.I1S0E8
229533.A0A1C3YMB6	pp	229533.I1RPC2
229533.A0A1C3YMB6	pp	229533.Q4I7L0
229533.A0A1C3YMB6	pp	229533.I1RBJ0
229533.I1RMS5	pp	229533.I1SAI4
229533.I1RMS5	pp	229533.V6QU99
229533.I1RMS5	pp	229533.I1RQL4
229533.I1RMS5	pp	229533.V6QWD8
229533.I1RMS5	pp	229533.I1RMU5
229533.I1RMS5	pp	229533.V6R0W1
229533.I1RMS5	pp	229533.I1S0F0
229533.I1RMS5	pp	229533.V6RPN0
229533.I1RMS5	pp	229533.V6R756
229533.I1RMS5	pp	229533.I1S0H2
229533.I1RMS5	pp	229533.I1RV06
229533.I1RMS5	pp	229533.V6R2Z2
229533.I1RMS5	pp	229533.I1S5R5
229533.I1RMS5	pp	229533.V6R0H4
229533.I1RMS5	pp	229533.I1RYM5
229533.I1RMS5	pp	229533.I1S405
229533.I1RMS5	pp	229533.I1S269
229533.I1RMS5	pp	229533.I1RXH1
229533.I1RMS5	pp	229533.Q4IJP1
229533.I1RMS5	pp	229533.V6RAM6
229533.I1RMS5	pp	229533.V6R5D2
229533.I1RNL4	pp	229533.I1RTM8
229533.I1RUN9	pp	229533.I1RZ84
229533.I1RUN9	pp	229533.I1S2B6
229533.I1RUN9	pp	229533.I1S9S4
229533.I1RUN9	pp	229533.V6RXW9
229533.I1RUN9	pp	229533.I1S051
229533.I1RUN9	pp	229533.Q4HY20
229533.I1RUN9	pp	229533.Q4I5I4
229533.I1RUN9	pp	229533.I1RX87
229533.I1RUN9	pp	229533.I1RXT7
229533.I1RUN9	pp	229533.I1S287
229533.I1RUN9	pp	229533.O74638
229533.I1RUN9	pp	229533.I1RY40
229533.I1RUN9	pp	229533.I1RWZ9
229533.I1RUN9	pp	229533.I1RYP0
229533.I1RQ24	pp	229533.I1RQP3
229533.I1RQ24	pp	229533.Q4ICA8
229533.I1RQ24	pp	229533.I1RY58
229533.I1RQ24	pp	229533.Q4IPI4
229533.I1RQ24	pp	229533.I1RQP1
229533.I1RQ24	pp	229533.I1RRG3
229533.I1RQ24	pp	229533.I1RSC7
229533.A0A098DMP5	pp	229533.A0A1C3YN30
229533.A0A098DMP5	pp	229533.I1RYU5
229533.A0A098DMP5	pp	229533.Q4HXF0
229533.A0A098DMP5	pp	229533.V6R1K4
229533.A0A098DMP5	pp	229533.I1RZ20
229533.A0A098DMP5	pp	229533.V6R057
229533.A0A098DMP5	pp	229533.I1RCB4
229533.A0A098DMP5	pp	229533.A0A098E0A5
229533.A0A098DMP5	pp	229533.I1RPU8
229533.A0A098DMP5	pp	229533.I1RS17
229533.A0A0E0SFV6	pp	229533.I1S182
229533.A0A0E0SFV6	pp	229533.I1RED3
229533.A0A0E0SFV6	pp	229533.I1S9H8
229533.A0A0E0SFV6	pp	229533.I1RN04
229533.A0A0E0SFV6	pp	229533.I1RE30
229533.A0A0E0SFV6	pp	229533.A0A1C3YLP8
229533.A0A0E0SFV6	pp	229533.I1S5Z5
229533.A0A0E0SFV6	pp	229533.I1RVL8
229533.A0A0E0SFV6	pp	229533.I1RC24
229533.A0A0E0SFV6	pp	229533.I1RRG3
229533.A0A0E0SFV6	pp	229533.I1RW90
229533.A0A0E0SFV6	pp	229533.I1RZM2
229533.A0A0E0SFV6	pp	229533.A0A1C3YIR8
229533.A0A0E0SFV6	pp	229533.I1RW91
229533.A0A0E0SFV6	pp	229533.I1RSM8
229533.A0A0E0SFV6	pp	229533.I1RBC7
229533.A0A0E0SFV6	pp	229533.I1RKB1
229533.A0A0E0SFV6	pp	229533.I1RQ42
229533.A0A0E0SFV6	pp	229533.A0A0E0SHL3
229533.A0A0E0SFV6	pp	229533.I1RVY0
229533.A0A0E0SFV6	pp	229533.V6QWX8
229533.A0A0E0SFV6	pp	229533.I1RPM7
229533.A0A0E0SFV6	pp	229533.I1RPQ2
229533.A0A0E0SFV6	pp	229533.I1RPW8
229533.A0A0E0SFV6	pp	229533.A0A1C3YLK8
229533.A0A0E0SFV6	pp	229533.I1RW80
229533.A0A0E0SFV6	pp	229533.I1RK71
229533.A0A0E0SFV6	pp	229533.I1RSZ3
229533.A0A0E0SFV6	pp	229533.I1RZB5
229533.A0A0E0SFV6	pp	229533.A0A1C3YMU9
229533.A0A0E0SFV6	pp	229533.I1REN3
229533.A0A0E0SFV6	pp	229533.I1RH75
229533.A0A0E0SFV6	pp	229533.I1RAP1
229533.A0A0E0SFV6	pp	229533.A0A0E0SMY1
229533.A0A0E0SFV6	pp	229533.I1RJL2
229533.A0A0E0SFV6	pp	229533.I1RUG4
229533.A0A0E0SFV6	pp	229533.I1RLI4
229533.A0A0E0SFV6	pp	229533.I1RFI5
229533.A0A0E0SFV6	pp	229533.I1RR25
229533.A0A0E0SFV6	pp	229533.I1RG11
229533.A0A0E0SFV6	pp	229533.V6QUE6
229533.A0A0E0SFV6	pp	229533.I1RAR2
229533.A0A0E0SFV6	pp	229533.A0A1C3YHX6
229533.A0A0E0SFV6	pp	229533.I1RK79
229533.A0A0E0SFV6	pp	229533.I1RKF3
229533.A0A0E0SFV6	pp	229533.A0A1C3YJR3
229533.A0A0E0SFV6	pp	229533.I1RCB7
229533.A0A0E0SFV6	pp	229533.I1RED2
229533.A0A0E0SFV6	pp	229533.A0A1C3YI23
229533.A0A0E0SFV6	pp	229533.I1RXU0
229533.A0A0E0SFV6	pp	229533.I1RKR8
229533.A0A0E0SFV6	pp	229533.I1RA65
229533.A0A0E0SFV6	pp	229533.I1RMV1
229533.A0A0E0SFV6	pp	229533.I1RWF3
229533.A0A0E0SFV6	pp	229533.I1RCH4
229533.A0A0E0SFV6	pp	229533.I1RR61
229533.A0A0E0SFV6	pp	229533.A0A1C3YN55
229533.A0A0E0SFV6	pp	229533.I1RCG6
229533.A0A0E0SFV6	pp	229533.A0A1C3YJ83
229533.A0A0E0SFV6	pp	229533.I1RZ42
229533.A0A0E0SFV6	pp	229533.I1S276
229533.A0A0E0SFV6	pp	229533.I1RC15
229533.A0A0E0SFV6	pp	229533.I1RDC9
229533.A0A0E0SFV6	pp	229533.I1RRT0
229533.I1RPY3	pp	229533.I1RZ39
229533.I1RPY3	pp	229533.I1RXC2
229533.I1RPY3	pp	229533.I1S5R1
229533.I1RPY3	pp	229533.I1RSZ7
229533.I1RPY3	pp	229533.I1RRI1
229533.I1RPY3	pp	229533.I1RR24
229533.I1RPY3	pp	229533.I1S549
229533.I1RPY3	pp	229533.I1RTA1
229533.I1RPY3	pp	229533.I1RPY4
229533.I1RPY3	pp	229533.I1RXT7
229533.I1RPY3	pp	229533.I1S2B8
229533.I1RPY3	pp	229533.I1RQD6
229533.I1RPY3	pp	229533.I1S4S7
229533.I1RPY3	pp	229533.I1S051
229533.I1RPY3	pp	229533.I1RYI5
229533.I1RPY3	pp	229533.I1S287
229533.I1RPY3	pp	229533.I1RT40
229533.I1RPY3	pp	229533.I1S0W4
229533.I1RPY3	pp	229533.I1RWR7
229533.I1RPY3	pp	229533.I1RXD7
229533.I1RPY3	pp	229533.I1S1U6
229533.I1RPY3	pp	229533.I1RTD5
229533.I1RPY3	pp	229533.I1RSA5
229533.I1RPY3	pp	229533.Q4IJK2
229533.I1RPY3	pp	229533.I1RXD6
229533.I1RPY3	pp	229533.I1RQE7
229533.I1RPY3	pp	229533.I1RQF9
229533.I1RPY3	pp	229533.I1S1C7
229533.I1RPY3	pp	229533.V6RTJ8
229533.I1RPY3	pp	229533.I1RX46
229533.I1RPY3	pp	229533.I1RT03
229533.I1RPY3	pp	229533.I1S2B6
229533.I1RPY3	pp	229533.I1S9S4
229533.I1RPY3	pp	229533.I1RVZ2
229533.I1RPY3	pp	229533.I1RZK5
229533.I1RPY3	pp	229533.I1RZ84
229533.I1RPY3	pp	229533.I1S1B2
229533.I1RPY3	pp	229533.I1RVX0
229533.I1RPY3	pp	229533.I1S5R6
229533.I1RPY3	pp	229533.I1RRY9
229533.I1RPY3	pp	229533.I1RUF7
229533.I1RPY3	pp	229533.I1RT36
229533.I1RPY3	pp	229533.I1RQ33
229533.I1RPY3	pp	229533.I1RUG3
229533.I1RPY3	pp	229533.I1RQD2
229533.I1RPY3	pp	229533.I1RZM8
229533.I1RPY3	pp	229533.Q4HY20
229533.I1RPY3	pp	229533.I1S821
229533.I1RPY3	pp	229533.I1RXC4
229533.I1RPY3	pp	229533.I1S0J1
229533.I1RPY3	pp	229533.I1RSQ3
229533.I1RPY3	pp	229533.I1RRM3
229533.I1RPY3	pp	229533.I1S1W9
229533.I1RPY3	pp	229533.V6R042
229533.I1RPY3	pp	229533.V6RMW6
229533.I1RPY3	pp	229533.V6RXW9
229533.I1RPY3	pp	229533.I1RZV3
229533.I1RPY3	pp	229533.I1RSF1
229533.I1RPY3	pp	229533.I1RQ85
229533.I1RQ28	pp	229533.I1S2M6
229533.I1RQ28	pp	229533.I1RWF7
229533.I1RQ28	pp	229533.V6R283
229533.I1RQ28	pp	229533.I1RW71
229533.I1RQ28	pp	229533.Q4I830
229533.I1RQ28	pp	229533.I1RRJ8
229533.I1RQ28	pp	229533.I1RRP3
229533.I1RQ28	pp	229533.Q4HZ47
229533.I1RQ28	pp	229533.I1RRQ3
229533.I1RQ28	pp	229533.Q4IEV5
229533.I1RQ28	pp	229533.I1RS30
229533.I1RQ28	pp	229533.I1RS47
229533.I1RQ28	pp	229533.I1S0D4
229533.I1RQ28	pp	229533.I1RQ65
229533.I1RQ28	pp	229533.I1RZJ6
229533.I1RQ28	pp	229533.Q4HZ42
229533.I1RQ28	pp	229533.I1RT33
229533.I1RQ28	pp	229533.I1S0R7
229533.I1RQ28	pp	229533.I1RT98
229533.I1RQ28	pp	229533.Q4IEK8
229533.I1RQ28	pp	229533.Q4IPI1
229533.I1RQ28	pp	229533.I1RVH7
229533.I1RQ28	pp	229533.Q4IAS1
229533.I1RQ28	pp	229533.I1S4T3
229533.I1RQ28	pp	229533.I1RT05
229533.I1RQ28	pp	229533.Q4IQW0
229533.I1RQ28	pp	229533.Q4IF76
229533.I1RQ28	pp	229533.I1RRR7
229533.I1RQ28	pp	229533.I1S253
229533.I1RQ28	pp	229533.V6R227
229533.I1RQ28	pp	229533.Q4I662
229533.I1RQ28	pp	229533.I1S6U8
229533.I1RQ28	pp	229533.I1RWJ4
229533.I1RQ28	pp	229533.Q4HVW2
229533.I1RQ28	pp	229533.I1RZF6
229533.I1RQ28	pp	229533.Q4IJH1
229533.I1RQ28	pp	229533.I1RZS6
229533.I1RQ28	pp	229533.Q4I327
229533.I1RQ28	pp	229533.I1RTF4
229533.I1RQ28	pp	229533.I1S021
229533.I1RQ28	pp	229533.Q4IQK7
229533.I1RQ28	pp	229533.V6QYF0
229533.I1RQ28	pp	229533.I1RYB9
229533.I1RQ28	pp	229533.I1S8E2
229533.I1RQ28	pp	229533.I1S9F8
229533.I1RQ28	pp	229533.I1RT80
229533.I1RQ28	pp	229533.I1RRT8
229533.I1RQ28	pp	229533.I1RQ31
229533.I1RQ28	pp	229533.Q4IFI0
229533.I1RQ28	pp	229533.I1S9U2
229533.I1RQ28	pp	229533.I1RX08
229533.I1RQ28	pp	229533.I1RQS8
229533.I1RQ28	pp	229533.I1RSI6
229533.I1RQ28	pp	229533.I1RZE5
229533.I1RQ28	pp	229533.I1RSL8
229533.I1RQ28	pp	229533.I1S0M3
229533.I1RQ28	pp	229533.Q4IBS2
229533.I1RQ28	pp	229533.V6QUE6
229533.I1RQ28	pp	229533.I1RVZ0
229533.I1RQ28	pp	229533.Q4I5Z5
229533.I1RQ28	pp	229533.V6RGN5
229533.I1RQ28	pp	229533.I1S0J1
229533.I1RQ28	pp	229533.I1RYJ8
229533.I1RQ28	pp	229533.Q4HZ68
229533.I1RQ28	pp	229533.I1S060
229533.I1RQ28	pp	229533.I1RZK6
229533.I1RQ28	pp	229533.I1RX14
229533.I1RQ28	pp	229533.I1RRI2
229533.I1RQ28	pp	229533.Q4IAA0
229533.I1RQ28	pp	229533.I1S296
229533.I1RQ28	pp	229533.Q4IJ56
229533.I1RQ28	pp	229533.I1S2E8
229533.I1RQ28	pp	229533.I1RTD7
229533.I1RQ28	pp	229533.I1RY63
229533.I1RQ28	pp	229533.I1RSD8
229533.I1RQ28	pp	229533.I1RTD9
229533.I1RQ28	pp	229533.I1S0M9
229533.I1RQ28	pp	229533.I1RSR8
229533.I1RQ28	pp	229533.I1RSC6
229533.I1RQ28	pp	229533.I1RSS4
229533.I1RQ28	pp	229533.I1RTE9
229533.I1RQ28	pp	229533.I1S558
229533.I1RQ28	pp	229533.I1RQA2
229533.I1RQ28	pp	229533.V6RGY3
229533.I1RQ28	pp	229533.I1RSR3
229533.I1S007	pp	229533.I1S0M4
229533.I1RMV1	pp	229533.Q4HYI0
229533.I1RMV1	pp	229533.I1RZ42
229533.I1RMV1	pp	229533.I1RWF3
229533.I1RMV1	pp	229533.I1RXE5
229533.I1RMV1	pp	229533.Q4IPC8
229533.I1RMV1	pp	229533.I1RRT0
229533.I1RMV1	pp	229533.I1RSD1
229533.I1RMV1	pp	229533.I1RRF7
229533.I1RMV1	pp	229533.I1S276
229533.I1RMV1	pp	229533.V6QV38
229533.I1RMV1	pp	229533.I1RVL8
229533.I1RMV1	pp	229533.V6QUE6
229533.I1RMV1	pp	229533.I1RZB5
229533.I1RMV1	pp	229533.I1RXU0
229533.I1RMV1	pp	229533.I1RPM7
229533.I1RMV1	pp	229533.I1RTC2
229533.I1RMV1	pp	229533.I1S182
229533.I1RMV1	pp	229533.I1RR25
229533.I1RMV1	pp	229533.I1RRG3
229533.I1RMV1	pp	229533.Q4IER8
229533.I1RMV1	pp	229533.I1RR61
229533.I1RMV1	pp	229533.I1RUG4
229533.I1RMV1	pp	229533.I1RZM2
229533.I1RMV1	pp	229533.I1RW90
229533.I1RMV1	pp	229533.I1RW80
229533.I1RMV1	pp	229533.I1RP96
229533.I1RMV1	pp	229533.Q4I5W5
229533.I1RMV1	pp	229533.Q4IJH1
229533.I1RMV1	pp	229533.Q4IF76
229533.I1RMV1	pp	229533.I1RSZ3
229533.I1RMV1	pp	229533.V6QWX8
229533.I1RMV1	pp	229533.I1RW91
229533.I1RMV1	pp	229533.I1RPW8
229533.I1RMV1	pp	229533.I1RN04
229533.I1RMV1	pp	229533.I1RVY0
229533.I1RMV1	pp	229533.I1RQ42
229533.A0A098DWE6	pp	229533.I1RKR7
229533.A0A098DWE6	pp	229533.I1RTD0
229533.A0A098DWE6	pp	229533.A0A1C3YK51
229533.A0A098DWE6	pp	229533.I1RWP9
229533.A0A098DWE6	pp	229533.I1RE15
229533.A0A098DWE6	pp	229533.I1RMF2
229533.A0A098DWE6	pp	229533.A0A1C3YIR6
229533.A0A098DWE6	pp	229533.I1RYU1
229533.A0A098DWE6	pp	229533.I1S2W9
229533.A0A098DWE6	pp	229533.I1RW76
229533.A0A098DWE6	pp	229533.I1RXF5
229533.A0A098DWE6	pp	229533.I1SAT1
229533.A0A098DWE6	pp	229533.I1RIG4
229533.A0A098DWE6	pp	229533.I1RV63
229533.A0A098DWE6	pp	229533.A0A0E0SGM3
229533.A0A098DWE6	pp	229533.A0A1C3YHW1
229533.A0A098DWE6	pp	229533.I1SAM5
229533.A0A098DWE6	pp	229533.I1RPK5
229533.A0A098DWE6	pp	229533.I1RBF2
229533.A0A098DWE6	pp	229533.I1S2B6
229533.A0A098DWE6	pp	229533.I1RAS9
229533.A0A098DWE6	pp	229533.I1RQH7
229533.A0A098DWE6	pp	229533.I1RN82
229533.A0A098DWE6	pp	229533.I1RE18
229533.A0A098DWE6	pp	229533.I1RE20
229533.A0A098DWE6	pp	229533.I1RBS4
229533.A0A098DWE6	pp	229533.A0A0E0SDU6
229533.A0A098DWE6	pp	229533.A0A1C3YID3
229533.I1S567	pp	229533.Q4HTT2
229533.I1S567	pp	229533.Q4I7L0
229533.I1RX95	pp	229533.I1RXD6
229533.I1RX95	pp	229533.I1S0W4
229533.I1RX95	pp	229533.I1RYI5
229533.I1RX95	pp	229533.I1S287
229533.I1RX95	pp	229533.I1RXT7
229533.I1RX95	pp	229533.I1RXC2
229533.I1RX95	pp	229533.I1RXD7
229533.I1RX95	pp	229533.I1S4S7
229533.I1RX95	pp	229533.I1S438
229533.I1RX95	pp	229533.I1S549
229533.I1RX95	pp	229533.I1S5R1
229533.I1RX95	pp	229533.I1S2B8
229533.I1RX95	pp	229533.V6RTJ8
229533.I1RX95	pp	229533.I1RZV3
229533.I1RX95	pp	229533.Q4IJK2
229533.I1RX95	pp	229533.V6RMW6
229533.I1RX95	pp	229533.I1RZ39
229533.I1RX95	pp	229533.V6RXW9
229533.I1RX95	pp	229533.I1S051
229533.I1RX95	pp	229533.I1S1U6
229533.I1RX95	pp	229533.I1S0J1
229533.I1RX95	pp	229533.I1RZ84
229533.I1RX95	pp	229533.I1S1W9
229533.I1RX95	pp	229533.V6R042
229533.I1RX95	pp	229533.I1RXC4
229533.I1RX95	pp	229533.I1S821
229533.I1RX95	pp	229533.V6R9Z0
229533.I1RX95	pp	229533.V6RCZ8
229533.I1RX95	pp	229533.Q4HY20
229533.I1RX95	pp	229533.I1RZM8
229533.I1RX95	pp	229533.I1S1C7
229533.I1RX95	pp	229533.I1S9S4
229533.I1RX95	pp	229533.I1RZK5
229533.I1RX95	pp	229533.I1S5R6
229533.I1RX95	pp	229533.I1S2B6
229533.I1RX95	pp	229533.I1S1B2
229533.I1RX95	pp	229533.I1S437
229533.I1S5Y0	pp	229533.I1SAK2
229533.I1S768	pp	229533.I1S7H3
229533.A0A098DMN4	pp	229533.I1RJU3
229533.A0A098DMN4	pp	229533.A0A1C3YKV3
229533.A0A098DMN4	pp	229533.I1RS17
229533.A0A098DMN4	pp	229533.V6RIV9
229533.A0A098DMN4	pp	229533.I1RCH5
229533.A0A098DMN4	pp	229533.I1REK8
229533.I1RWZ9	pp	229533.I1RYW8
229533.I1RWZ9	pp	229533.I1S9S4
229533.I1RWZ9	pp	229533.I1S2B6
229533.I1RWZ9	pp	229533.V6R042
229533.I1RWZ9	pp	229533.I1RXT7
229533.I1RWZ9	pp	229533.I1S1U6
229533.I1RWZ9	pp	229533.V6RXW9
229533.I1RWZ9	pp	229533.V6RKE4
229533.I1RWZ9	pp	229533.I1RXF0
229533.I1RWZ9	pp	229533.I1RYW3
229533.I1RWZ9	pp	229533.I1RYP0
229533.I1RWZ9	pp	229533.I1RZ84
229533.I1RWZ9	pp	229533.I1RZ60
229533.I1RWZ9	pp	229533.I1S051
229533.I1RWZ9	pp	229533.V6RR76
229533.I1RWZ9	pp	229533.I1RZA4
229533.I1RWZ9	pp	229533.V6RQ48
229533.I1RWZ9	pp	229533.I1RY40
229533.I1RWZ9	pp	229533.Q4HY20
229533.I1RWZ9	pp	229533.I1S0V5
229533.I1RWZ9	pp	229533.I1RX87
229533.I1RWZ9	pp	229533.I1S287
229533.A0A0E0RTH0	pp	229533.I1SAI4
229533.A0A0E0RTH0	pp	229533.I1RDV8
229533.A0A0E0RTH0	pp	229533.I1RAG3
229533.A0A0E0RTH0	pp	229533.I1RIW5
229533.A0A0E0RTH0	pp	229533.A0A1C3YIE0
229533.A0A0E0RTH0	pp	229533.I1RMU5
229533.A0A0E0RTH0	pp	229533.V6R5D2
229533.A0A0E0RTH0	pp	229533.V6R0W1
229533.A0A0E0RTH0	pp	229533.I1RQE8
229533.A0A0E0RTH0	pp	229533.A0A1C3YKB7
229533.A0A0E0RTH0	pp	229533.I1RZM4
229533.A0A0E0RTH0	pp	229533.V6R2Z2
229533.A0A0E0RTH0	pp	229533.I1RHU0
229533.A0A0E0RTH0	pp	229533.A0A1C3YKN4
229533.A0A0E0RTH0	pp	229533.V6RAM6
229533.A0A0E0RTH0	pp	229533.V6QU99
229533.A0A0E0RTH0	pp	229533.I1S9T6
229533.A0A0E0RTH0	pp	229533.A0A1C3YHF4
229533.A0A0E0RTH0	pp	229533.I1RNH4
229533.A0A0E0RTH0	pp	229533.A0A1C3YIR5
229533.A0A0E0RTH0	pp	229533.I1RYM5
229533.A0A0E0RTH0	pp	229533.A0A1C3YIP2
229533.A0A0E0RTH0	pp	229533.V6R756
229533.A0A0E0RTH0	pp	229533.I1RRM1
229533.A0A0E0RTH0	pp	229533.I1RK44
229533.A0A0E0RTH0	pp	229533.V6RK96
229533.A0A0E0RTH0	pp	229533.A0A0E0SH57
229533.A0A1C3YMD7	pp	229533.Q4ICA8
229533.A0A1C3YMD7	pp	229533.I1RBW0
229533.A0A1C3YMD7	pp	229533.I1RY58
229533.A0A1C3YMD7	pp	229533.I1RQP3
229533.A0A1C3YMD7	pp	229533.I1RRG3
229533.A0A1C3YMD7	pp	229533.I1RSC7
229533.A0A1C3YMD7	pp	229533.A0A1C3YN69
229533.A0A1C3YMD7	pp	229533.Q4IPI4
229533.A0A1C3YMD7	pp	229533.I1RBW1
229533.A0A1C3YMD7	pp	229533.I1RQP1
229533.I1S9W0	pp	229533.V6R3U5
229533.I1RNM3	pp	229533.I1RQF9
229533.I1RNM3	pp	229533.I1RXW3
229533.I1RNM3	pp	229533.I1S287
229533.I1RNM3	pp	229533.I1RPY3
229533.I1RNM3	pp	229533.I1RXF0
229533.I1RNM3	pp	229533.I1RP87
229533.I1RNM3	pp	229533.I1RUN9
229533.I1RNM3	pp	229533.I1S9S4
229533.I1RNM3	pp	229533.I1RWZ9
229533.I1RNM3	pp	229533.I1S051
229533.I1RNM3	pp	229533.I1RXV9
229533.I1RNM3	pp	229533.I1RQD6
229533.I1RNM3	pp	229533.I1RXT7
229533.I1RNM3	pp	229533.V6RXW9
229533.I1RNM3	pp	229533.I1RX95
229533.I1RNM3	pp	229533.I1RZ84
229533.I1RNM3	pp	229533.I1RSL5
229533.I1RNM3	pp	229533.I1RT00
229533.I1RNM3	pp	229533.Q4HY20
229533.I1RNM3	pp	229533.I1RYL5
229533.I1RNM3	pp	229533.I1S2B6
229533.I1RW23	pp	229533.Q4I7N9
229533.I1RW23	pp	229533.I1S755
229533.I1RW23	pp	229533.Q4IJU0
229533.I1RW23	pp	229533.I1RZB5
229533.I1RW23	pp	229533.Q4HYB8
229533.I1RW23	pp	229533.V6QWX8
229533.I1RW23	pp	229533.I1RW90
229533.I1RW23	pp	229533.Q4HTT2
229533.I1RW23	pp	229533.I1RZG3
229533.I1RW23	pp	229533.V6QUE6
229533.I1RW23	pp	229533.Q4I5I4
229533.I1RW23	pp	229533.Q4IJ11
229533.I1RW23	pp	229533.Q4I5W5
229533.I1RW23	pp	229533.I1RZR6
229533.I1RW23	pp	229533.Q4HYQ4
229533.I1RNH9	pp	229533.I1RRJ8
229533.I1RNH9	pp	229533.I1S255
229533.I1RNH9	pp	229533.I1S0J1
229533.I1RNH9	pp	229533.I1S060
229533.I1RNH9	pp	229533.Q4IJ56
229533.I1RNH9	pp	229533.Q4IEV5
229533.I1RNH9	pp	229533.I1RTD7
229533.I1RNH9	pp	229533.I1RZ99
229533.I1RNH9	pp	229533.I1S4T6
229533.I1RNH9	pp	229533.I1RT98
229533.I1RNH9	pp	229533.I1RRI2
229533.I1RNH9	pp	229533.V6RGY0
229533.I1RNH9	pp	229533.I1RNY2
229533.I1RNH9	pp	229533.V6RGY3
229533.I1RNH9	pp	229533.I1RQ28
229533.I1RNH9	pp	229533.V6RGN5
229533.I1RNH9	pp	229533.I1RQA2
229533.I1RNH9	pp	229533.I1S0M3
229533.I1RNH9	pp	229533.I1RVZ0
229533.I1RNH9	pp	229533.I1RNK2
229533.I1RG67	pp	229533.I1RK46
229533.I1RJ34	pp	229533.Q4I7L0
229533.I1RJ34	pp	229533.I1RYV3
229533.I1RJ34	pp	229533.Q4HTT2
229533.I1RJ34	pp	229533.I1S4Z5
229533.A0A1C3YJ19	pp	229533.I1RG67
229533.I1RXT7	pp	229533.I1RYP0
229533.I1RXT7	pp	229533.I1RZ84
229533.I1RXT7	pp	229533.V6RXW9
229533.I1RXT7	pp	229533.I1S9S4
229533.I1RXT7	pp	229533.I1S1U6
229533.I1RXT7	pp	229533.I1S287
229533.I1RXT7	pp	229533.I1S051
229533.I1RXT7	pp	229533.Q4HY20
229533.I1RXT7	pp	229533.I1S2B6
229533.I1RR61	pp	229533.I1RVY0
229533.I1RR61	pp	229533.I1RW25
229533.I1RR61	pp	229533.I1RRH5
229533.I1RR61	pp	229533.I1RR62
229533.I1RR61	pp	229533.V6QWX8
229533.I1RR61	pp	229533.I1RZM2
229533.I1RR61	pp	229533.I1S196
229533.I1RR61	pp	229533.I1RW91
229533.I1RR61	pp	229533.I1RVL8
229533.I1RR61	pp	229533.I1RRG3
229533.I1RR61	pp	229533.I1S2G9
229533.I1RR61	pp	229533.I1S5Z5
229533.I1RR61	pp	229533.I1S276
229533.I1RR61	pp	229533.I1RW90
229533.I1RR61	pp	229533.I1RTC2
229533.I1RR61	pp	229533.I1RRT0
229533.I1RR61	pp	229533.I1RZB5
229533.I1RR61	pp	229533.I1S9H8
229533.I1RR61	pp	229533.I1RZ42
229533.I1RR61	pp	229533.V6QUE6
229533.I1RR61	pp	229533.I1S182
229533.I1RR61	pp	229533.I1RRF7
229533.I1RR61	pp	229533.I1S0C6
229533.I1RR61	pp	229533.I1RSZ3
229533.I1RR61	pp	229533.I1RW80
229533.I1RR61	pp	229533.I1RXU0
229533.I1RR61	pp	229533.I1RWF3
229533.I1RAS2	pp	229533.Q4HZ42
229533.I1RAS2	pp	229533.I1RN67
229533.I1RAS2	pp	229533.Q4HW67
229533.I1RAS2	pp	229533.I1RSV2
229533.I1RAS2	pp	229533.I1RNB8
229533.I1RAS2	pp	229533.Q4IAS1
229533.I1RAS2	pp	229533.I1RPP4
229533.I1RAS2	pp	229533.I1RC82
229533.I1RAS2	pp	229533.I1RCJ7
229533.I1RAS2	pp	229533.I1RP27
229533.I1RAS2	pp	229533.I1RWD3
229533.I1RAS2	pp	229533.Q4I7K4
229533.I1RAS2	pp	229533.I1S2E9
229533.I1RAS2	pp	229533.I1RT04
229533.I1RAS2	pp	229533.I1RD22
229533.I1RAS2	pp	229533.I1RNE7
229533.I1RAS2	pp	229533.I1RJZ7
229533.I1RAS2	pp	229533.I1RWH4
229533.I1RAS2	pp	229533.I1RFQ7
229533.I1RAS2	pp	229533.I1RPU3
229533.I1RAS2	pp	229533.I1RCI8
229533.I1RAS2	pp	229533.I1S0X5
229533.I1RAS2	pp	229533.I1S0N4
229533.I1RAS2	pp	229533.Q4IJH1
229533.I1RAS2	pp	229533.I1RM82
229533.I1RAS2	pp	229533.I1RRV1
229533.I1RAS2	pp	229533.Q4HVW2
229533.I1RAS2	pp	229533.I1RWI5
229533.I1RAS2	pp	229533.I1RSQ3
229533.I1RAS2	pp	229533.Q4IF76
229533.I1RAS2	pp	229533.V6RMW6
229533.I1RAS2	pp	229533.I1RT35
229533.I1RAS2	pp	229533.I1RFT6
229533.I1RAS2	pp	229533.Q4HZ68
229533.I1RAS2	pp	229533.I1RNN1
229533.I1RAS2	pp	229533.Q4IEK8
229533.I1RAS2	pp	229533.I1RZS7
229533.I1RAS2	pp	229533.I1RY44
229533.I1RAS2	pp	229533.I1RAU7
229533.I1RAS2	pp	229533.I1RCM3
229533.I1RAS2	pp	229533.I1RZM1
229533.I1RAS2	pp	229533.I1RSK1
229533.I1RAS2	pp	229533.I1RJV3
229533.I1RAS2	pp	229533.I1RZH4
229533.I1RAS2	pp	229533.I1RAV4
229533.I1RAS2	pp	229533.I1RTH6
229533.I1RAS2	pp	229533.I1RW71
229533.I1RAS2	pp	229533.I1RWN6
229533.I1RAS2	pp	229533.Q4IJ56
229533.I1RAS2	pp	229533.I1RQ31
229533.I1RAS2	pp	229533.I1S6F1
229533.I1RAS2	pp	229533.I1RQ81
229533.I1RAS2	pp	229533.V6RTJ8
229533.I1RAS2	pp	229533.I1RN61
229533.I1RAS2	pp	229533.I1RE00
229533.I1RAS2	pp	229533.Q4IAA0
229533.I1RAS2	pp	229533.I1RB27
229533.I1RAS2	pp	229533.I1RWD7
229533.I1RAS2	pp	229533.I1RSM2
229533.I1RAS2	pp	229533.I1RFT2
229533.I1RAS2	pp	229533.I1RN65
229533.I1RAS2	pp	229533.I1RBC4
229533.I1RAS2	pp	229533.I1RRU9
229533.I1RAS2	pp	229533.I1RB53
229533.I1RP89	pp	229533.I1RWH8
229533.I1RP89	pp	229533.I1S768
229533.I1RP89	pp	229533.I1S7H3
229533.I1RDD0	pp	229533.I1RWZ9
229533.I1RDD0	pp	229533.I1RRI4
229533.I1RDD0	pp	229533.I1RIG4
229533.I1RDD0	pp	229533.V6RXW9
229533.I1RDD0	pp	229533.I1RXF0
229533.I1RDD0	pp	229533.I1RSE4
229533.I1RDD0	pp	229533.I1S287
229533.I1RDD0	pp	229533.I1RQP7
229533.I1RDD0	pp	229533.I1RN70
229533.I1RDD0	pp	229533.I1RPY3
229533.I1RDD0	pp	229533.I1RQD6
229533.I1RDD0	pp	229533.I1RYL5
229533.I1RDD0	pp	229533.I1RP87
229533.I1RDD0	pp	229533.I1RNG2
229533.I1RDD0	pp	229533.I1RNM3
229533.I1RDD0	pp	229533.I1RT28
229533.I1RDD0	pp	229533.I1RUN9
229533.I1RDD0	pp	229533.I1S2B6
229533.I1RDD0	pp	229533.I1RX95
229533.I1RDD0	pp	229533.I1RZK1
229533.I1RDD0	pp	229533.I1S1U6
229533.I1RDD0	pp	229533.I1RX87
229533.I1RDD0	pp	229533.I1S9S4
229533.I1RDD0	pp	229533.Q4HY20
229533.I1RDD0	pp	229533.I1RGC1
229533.I1RDD0	pp	229533.I1RT00
229533.I1RDD0	pp	229533.I1RYP0
229533.I1RDD0	pp	229533.I1RZM0
229533.I1RDD0	pp	229533.I1RE44
229533.I1RDD0	pp	229533.I1RRR5
229533.I1RDD0	pp	229533.I1RZ84
229533.I1RDD0	pp	229533.I1RMN3
229533.I1RDD0	pp	229533.I1S051
229533.I1RZI4	pp	229533.Q4IPI4
229533.I1RZI4	pp	229533.Q4ICA8
229533.I1R9C0	pp	229533.V6R2Z2
229533.I1R9C0	pp	229533.I1RZV5
229533.I1R9C0	pp	229533.V6RAM6
229533.I1R9C0	pp	229533.V6QU99
229533.I1R9C0	pp	229533.V6R0W1
229533.I1R9C0	pp	229533.V6R5D2
229533.I1RXF5	pp	229533.I1S0K5
229533.I1RXF5	pp	229533.V6RQ48
229533.I1RXF5	pp	229533.Q4IPH4
229533.I1RXF5	pp	229533.Q4ICG5
229533.I1RXF5	pp	229533.I1RZS5
229533.I1RXF5	pp	229533.I1S278
229533.I1RXF5	pp	229533.Q4ILI9
229533.I1RXF5	pp	229533.I1S1V4
229533.I1RXF5	pp	229533.V6RTJ8
229533.I1RXF5	pp	229533.I1SAM5
229533.I1RXF5	pp	229533.I1S6S4
229533.I1RXF5	pp	229533.I1RYU1
229533.I1RXF5	pp	229533.I1RYP0
229533.I1RXF5	pp	229533.I1S2E9
229533.I1RXF5	pp	229533.I1RZA4
229533.I1RXF5	pp	229533.I1RYB7
229533.I1RXF5	pp	229533.V6RKE4
229533.I1RXF5	pp	229533.I1S830
229533.I1RXF5	pp	229533.I1S9Z3
229533.I1RXF5	pp	229533.V6R9X9
229533.I1RXF5	pp	229533.Q4I6S5
229533.I1RXF5	pp	229533.I1RXU1
229533.I1RXF5	pp	229533.I1RY44
229533.I1RSH4	pp	229533.Q4IN63
229533.I1RSH4	pp	229533.I1S7M3
229533.I1RSH4	pp	229533.I1RST1
229533.I1RSH4	pp	229533.I1S0B6
229533.I1RSH4	pp	229533.I1S1V2
229533.I1RSH4	pp	229533.I1S7M2
229533.I1RSH4	pp	229533.I1S0B1
229533.I1RSH4	pp	229533.I1RXF2
229533.I1RSH4	pp	229533.I1RY99
229533.I1RSH4	pp	229533.I1S4S7
229533.I1RSX4	pp	229533.V6RQW4
229533.I1RSX4	pp	229533.Q4HXF0
229533.I1RPP0	pp	229533.V6R476
229533.I1RPP0	pp	229533.I1RSK0
229533.I1RPP0	pp	229533.I1S254
229533.I1RPP0	pp	229533.I1RZT7
229533.I1RPP0	pp	229533.V6QUU6
229533.I1RPP0	pp	229533.I1RRU8
229533.I1RPP0	pp	229533.V6RR76
229533.I1RPP0	pp	229533.I1RY27
229533.I1RPP0	pp	229533.I1RPP7
229533.I1RPP0	pp	229533.I1RRW2
229533.I1RPP0	pp	229533.I1RWI6
229533.A0A1C3YM79	pp	229533.I1RYB1
229533.A0A1C3YM79	pp	229533.I1RNH6
229533.A0A1C3YM79	pp	229533.I1RG11
229533.A0A1C3YM79	pp	229533.I1RT47
229533.A0A1C3YM79	pp	229533.I1RMN6
229533.A0A1C3YM79	pp	229533.I1RN09
229533.A0A1C3YM79	pp	229533.I1RNB8
229533.A0A1C3YM79	pp	229533.I1RC15
229533.A0A1C3YM79	pp	229533.I1RAC1
229533.A0A1C3YM79	pp	229533.I1S060
229533.A0A1C3YM79	pp	229533.I1S0J1
229533.A0A1C3YM79	pp	229533.I1RBZ8
229533.A0A1C3YM79	pp	229533.I1RJL2
229533.A0A1C3YM79	pp	229533.I1RBI8
229533.A0A1C3YM79	pp	229533.I1RT35
229533.A0A1C3YM79	pp	229533.Q4IJH1
229533.A0A1C3YM79	pp	229533.I1RMH5
229533.A0A1C3YM79	pp	229533.Q4IB70
229533.A0A1C3YM79	pp	229533.Q4IF76
229533.A0A1C3YM79	pp	229533.I1RDG0
229533.A0A1C3YM79	pp	229533.I1S1X9
229533.A0A1C3YM79	pp	229533.I1RPU0
229533.A0A1C3YM79	pp	229533.I1RE31
229533.A0A1C3YM79	pp	229533.I1RX24
229533.A0A1C3YM79	pp	229533.I1RS66
229533.A0A1C3YM79	pp	229533.I1RC06
229533.A0A1C3YM79	pp	229533.I1RM06
229533.A0A1C3YM79	pp	229533.I1RZJ6
229533.A0A1C3YM79	pp	229533.A0A1C3YMY3
229533.A0A1C3YM79	pp	229533.I1RT98
229533.A0A1C3YM79	pp	229533.I1RBU6
229533.A0A1C3YM79	pp	229533.I1S1C6
229533.A0A1C3YM79	pp	229533.Q4IAS1
229533.A0A1C3YM79	pp	229533.I1RAB5
229533.A0A1C3YM79	pp	229533.I1RKK4
229533.A0A1C3YM79	pp	229533.I1RBW4
229533.A0A1C3YM79	pp	229533.I1RQJ5
229533.A0A1C3YM79	pp	229533.I1RCS2
229533.A0A1C3YM79	pp	229533.I1S246
229533.A0A1C3YM79	pp	229533.I1RQ65
229533.I1RMD5	pp	229533.I1RW61
229533.I1RMD5	pp	229533.Q4HZ68
229533.I1RMD5	pp	229533.I1RWJ4
229533.I1RMD5	pp	229533.I1RZZ1
229533.I1RMD5	pp	229533.I1RNK2
229533.I1RMD5	pp	229533.I1RPM4
229533.I1RMD5	pp	229533.Q4I662
229533.I1RMD5	pp	229533.Q4I5Z5
229533.I1RMD5	pp	229533.I1RY63
229533.I1RMD5	pp	229533.I1RQE7
229533.I1RMD5	pp	229533.I1RN51
229533.I1RMD5	pp	229533.I1RRQ6
229533.I1RMD5	pp	229533.Q4IFI0
229533.I1RMD5	pp	229533.V6QYF0
229533.I1RMD5	pp	229533.I1RSR3
229533.I1RMD5	pp	229533.I1RZE5
229533.I1RMD5	pp	229533.V6RGY3
229533.I1RMD5	pp	229533.I1RNA0
229533.I1RMD5	pp	229533.I1RN99
229533.I1RMD5	pp	229533.I1S9U2
229533.I1RMD5	pp	229533.I1RQ28
229533.I1RMD5	pp	229533.I1S0M3
229533.I1RMD5	pp	229533.I1RZS6
229533.I1RMD5	pp	229533.Q4IF76
229533.I1RMD5	pp	229533.I1RW25
229533.I1RMD5	pp	229533.I1RTD9
229533.I1RMD5	pp	229533.I1RS47
229533.I1RMD5	pp	229533.I1RWJ8
229533.I1RMD5	pp	229533.I1RSR8
229533.I1RMD5	pp	229533.I1S558
229533.I1RMD5	pp	229533.I1RQA2
229533.I1RMD5	pp	229533.I1RQ65
229533.I1RMD5	pp	229533.I1RRI2
229533.I1RMD5	pp	229533.Q4HZ42
229533.I1RMD5	pp	229533.I1S5R1
229533.I1RMD5	pp	229533.I1RPU0
229533.I1RMD5	pp	229533.Q4IJH1
229533.I1RMD5	pp	229533.Q4IEV5
229533.I1RMD5	pp	229533.I1RZW8
229533.I1RMD5	pp	229533.I1RR24
229533.I1RMD5	pp	229533.I1RUQ9
229533.I1RMD5	pp	229533.I1RRT8
229533.I1RMD5	pp	229533.V6R227
229533.I1RMD5	pp	229533.I1RTF4
229533.I1RMD5	pp	229533.I1S0D4
229533.I1RMD5	pp	229533.I1RRT2
229533.I1RMD5	pp	229533.I1S8R3
229533.I1RMD5	pp	229533.I1S0L3
229533.I1RMD5	pp	229533.I1RZB5
229533.I1RMD5	pp	229533.Q4IPI1
229533.I1RMD5	pp	229533.Q4IBS2
229533.I1RMD5	pp	229533.Q4HVW2
229533.I1RMD5	pp	229533.I1RMK3
229533.I1RMD5	pp	229533.Q4IQW0
229533.I1RMD5	pp	229533.I1RN63
229533.I1RMD5	pp	229533.I1S0J1
229533.I1RMD5	pp	229533.I1S2C0
229533.I1RMD5	pp	229533.I1RW46
229533.I1RMD5	pp	229533.I1RPJ3
229533.I1RMD5	pp	229533.V6RGN5
229533.I1RMD5	pp	229533.I1RW99
229533.I1RMD5	pp	229533.I1S0M9
229533.I1RMD5	pp	229533.I1RTE9
229533.I1RMD5	pp	229533.Q4IJ56
229533.I1RMD5	pp	229533.I1RRP3
229533.I1RMD5	pp	229533.I1RT98
229533.I1RMD5	pp	229533.I1S4T3
229533.I1RMD5	pp	229533.I1RS30
229533.I1RMD5	pp	229533.I1RUG3
229533.I1RMD5	pp	229533.Q4I830
229533.I1RMD5	pp	229533.I1RQ31
229533.I1RMD5	pp	229533.V6RIV9
229533.I1RMD5	pp	229533.Q4IN63
229533.I1RMD5	pp	229533.I1RNU6
229533.I1RMD5	pp	229533.I1RPY1
229533.I1RMD5	pp	229533.I1RS17
229533.I1RMD5	pp	229533.I1RW26
229533.I1RMD5	pp	229533.Q4I327
229533.I1RMD5	pp	229533.I1RZM8
229533.I1RMD5	pp	229533.I1RSQ7
229533.I1RMD5	pp	229533.I1S6F0
229533.I1RMD5	pp	229533.Q4IAA0
229533.I1RMD5	pp	229533.Q4IEK8
229533.I1RMD5	pp	229533.I1RNH6
229533.I1RMD5	pp	229533.I1RTI6
229533.I1RMD5	pp	229533.I1RS18
229533.I1RMD5	pp	229533.I1RT04
229533.I1RMD5	pp	229533.I1S0R7
229533.I1RMD5	pp	229533.I1RVQ0
229533.I1RMD5	pp	229533.I1RRJ8
229533.I1RMD5	pp	229533.I1RSI6
229533.I1RMD5	pp	229533.V6QW22
229533.I1RMD5	pp	229533.I1RMN6
229533.I1RMD5	pp	229533.Q4IAS1
229533.I1RMD5	pp	229533.V6RCG5
229533.I1RMD5	pp	229533.I1RUQ2
229533.I1RMD5	pp	229533.I1RXD7
229533.A0A1C3YI55	pp	229533.I1RD45
229533.A0A1C3YI55	pp	229533.A0A1C3YLH6
229533.A0A1C3YI55	pp	229533.I1RTD1
229533.A0A1C3YI55	pp	229533.I1RMP2
229533.A0A1C3YI55	pp	229533.A0A1C3YLL6
229533.A0A1C3YI55	pp	229533.I1REZ0
229533.A0A1C3YI55	pp	229533.I1RC35
229533.A0A1C3YI55	pp	229533.I1RST4
229533.A0A1C3YI55	pp	229533.V6R476
229533.A0A1C3YI55	pp	229533.V6RB81
229533.A0A1C3YI55	pp	229533.I1RFR6
229533.A0A1C3YI55	pp	229533.I1RNG6
229533.A0A1C3YI55	pp	229533.I1RB26
229533.A0A1C3YI55	pp	229533.I1RSB0
229533.A0A1C3YI55	pp	229533.I1S7X9
229533.A0A1C3YI55	pp	229533.I1RRW2
229533.A0A1C3YI55	pp	229533.A0A1C3YI93
229533.A0A1C3YI55	pp	229533.I1RE19
229533.A0A1C3YI55	pp	229533.I1RTG9
229533.A0A1C3YI55	pp	229533.I1RTE0
229533.A0A1C3YI55	pp	229533.A0A1C3YM95
229533.A0A1C3YI55	pp	229533.Q4IPI4
229533.A0A1C3YI55	pp	229533.I1RKI1
229533.A0A1C3YI55	pp	229533.I1RKR7
229533.A0A1C3YI55	pp	229533.I1RRF0
229533.A0A1C3YI55	pp	229533.I1REF5
229533.A0A1C3YI55	pp	229533.I1S0Z3
229533.A0A1C3YI55	pp	229533.I1RKR9
229533.A0A1C3YI55	pp	229533.I1RZD9
229533.A0A1C3YI55	pp	229533.Q4I2W2
229533.A0A1C3YI55	pp	229533.Q4I0J6
229533.A0A1C3YI55	pp	229533.I1RX09
229533.A0A1C3YI55	pp	229533.I1RIG4
229533.A0A1C3YI55	pp	229533.I1RWA5
229533.A0A1C3YI55	pp	229533.I1RMU8
229533.A0A1C3YI55	pp	229533.I1RB00
229533.A0A1C3YI55	pp	229533.V6RR76
229533.A0A1C3YI55	pp	229533.I1RN65
229533.A0A1C3YI55	pp	229533.I1RT41
229533.A0A1C3YI55	pp	229533.A0A1C3YMD9
229533.A0A1C3YI55	pp	229533.I1RWA9
229533.A0A1C3YI55	pp	229533.I1RRF9
229533.A0A1C3YI55	pp	229533.I1RTQ9
229533.A0A1C3YI55	pp	229533.I1S4X2
229533.A0A1C3YI55	pp	229533.I1RN81
229533.A0A1C3YI55	pp	229533.I1RT65
229533.A0A1C3YI55	pp	229533.A0A1C3YN54
229533.A0A1C3YI55	pp	229533.I1S270
229533.A0A1C3YI55	pp	229533.I1RBS4
229533.A0A1C3YI55	pp	229533.I1RXB5
229533.A0A1C3YI55	pp	229533.A0A1C3YIF4
229533.A0A1C3YI55	pp	229533.I1R991
229533.A0A1C3YI55	pp	229533.I1RB15
229533.A0A1C3YI55	pp	229533.V6QUU6
229533.A0A1C3YI55	pp	229533.I1S095
229533.A0A1C3YI55	pp	229533.I1RZV4
229533.A0A1C3YI55	pp	229533.I1RNP1
229533.A0A1C3YI55	pp	229533.I1S254
229533.A0A1C3YI55	pp	229533.A0A1C3YID2
229533.A0A1C3YI55	pp	229533.I1RSI7
229533.A0A1C3YI55	pp	229533.A0A1C3YLH7
229533.A0A1C3YI55	pp	229533.I1RB98
229533.A0A1C3YI55	pp	229533.I1RPP0
229533.A0A1C3YI55	pp	229533.A0A1C3YL89
229533.I1RQ91	pp	229533.I1RYV3
229533.I1RQ91	pp	229533.Q4HTT2
229533.I1RNQ6	pp	229533.I1S2G9
229533.I1RNQ6	pp	229533.Q4I5I4
229533.I1RNQ6	pp	229533.I1RW90
229533.I1RNQ6	pp	229533.V6QWX8
229533.I1RNQ6	pp	229533.Q4I5W5
229533.I1RNQ6	pp	229533.I1RUG0
229533.I1RNQ6	pp	229533.I1RZB5
229533.I1RNQ6	pp	229533.V6QUE6
229533.I1RNQ6	pp	229533.I1RR25
229533.I1RNQ6	pp	229533.I1RRG3
229533.I1RNQ6	pp	229533.I1RZR6
229533.I1RNQ6	pp	229533.Q4IPC8
229533.I1RNQ6	pp	229533.I1RTC2
229533.I1RNQ6	pp	229533.I1RRT0
229533.I1RNQ6	pp	229533.Q4IQT8
229533.I1RNQ6	pp	229533.I1S5Z2
229533.A0A1C3YL67	pp	229533.I1RUF8
229533.A0A1C3YL67	pp	229533.I1RFL7
229533.A0A1C3YL67	pp	229533.I1RCH7
229533.A0A1C3YL67	pp	229533.I1RQ13
229533.A0A1C3YL67	pp	229533.A0A1C3YMB6
229533.A0A1C3YL67	pp	229533.Q4I7L0
229533.A0A1C3YL67	pp	229533.I1RK75
229533.A0A1C3YL67	pp	229533.I1RYY5
229533.A0A1C3YL67	pp	229533.I1RN54
229533.A0A1C3YL67	pp	229533.Q4IJM4
229533.A0A1C3YL67	pp	229533.I1RTT3
229533.A0A1C3YL67	pp	229533.I1RZM1
229533.A0A1C3YL67	pp	229533.I1S077
229533.A0A1C3YL67	pp	229533.I1RT62
229533.A0A1C3YL67	pp	229533.I1RMQ7
229533.A0A1C3YL67	pp	229533.I1RGC6
229533.A0A1C3YL67	pp	229533.Q4I7X1
229533.I1RT05	pp	229533.Q4I830
229533.I1RT05	pp	229533.I1RWS4
229533.I1RT05	pp	229533.I1RW71
229533.I1RT05	pp	229533.I1S2L2
229533.I1RT05	pp	229533.I1RZH6
229533.I1RT05	pp	229533.Q4IJH1
229533.I1RT05	pp	229533.V6R283
229533.I1RT05	pp	229533.I1RTF4
229533.I1RT05	pp	229533.Q4HZ42
229533.I1RT05	pp	229533.Q4HVW2
229533.I1RT05	pp	229533.I1S253
229533.I1RT05	pp	229533.I1RT80
229533.I1RT05	pp	229533.I1RYJ6
229533.I1RT05	pp	229533.I1RW26
229533.I1RT05	pp	229533.I1RT33
229533.I1RT05	pp	229533.I1RW68
229533.I1RT05	pp	229533.I1S0R7
229533.I1RT05	pp	229533.Q4I5R9
229533.I1RT05	pp	229533.Q4IEK8
229533.I1RT05	pp	229533.Q4IF76
229533.I1RT05	pp	229533.I1S5R1
229533.I1RT05	pp	229533.I1S0F1
229533.I1RT05	pp	229533.V6RCZ8
229533.I1RT05	pp	229533.O74638
229533.I1RT05	pp	229533.Q4IPI1
229533.I1RT05	pp	229533.V6RGN5
229533.I1RT05	pp	229533.Q4IQK7
229533.I1RT05	pp	229533.I1RUG3
229533.I1RT05	pp	229533.Q4I8X0
229533.I1RT05	pp	229533.V6QYF0
229533.I1RT05	pp	229533.Q4IJ56
229533.I1RT05	pp	229533.I1RZS6
229533.I1RT05	pp	229533.I1S5B0
229533.I1RT05	pp	229533.I1RZF6
229533.I1RT05	pp	229533.I1RW61
229533.I1RT05	pp	229533.Q4IBS2
229533.I1RT05	pp	229533.Q4HXF6
229533.I1RT05	pp	229533.I1RWJ4
229533.I1RT05	pp	229533.I1RY63
229533.I1RT05	pp	229533.I1S558
229533.I1RT05	pp	229533.I1S2E8
229533.I1RT05	pp	229533.Q4IPH4
229533.I1RT05	pp	229533.Q4HZ68
229533.I1RT05	pp	229533.I1RWH8
229533.I1RT05	pp	229533.I1RTE9
229533.I1RT05	pp	229533.V6QWZ7
229533.I1RT05	pp	229533.I1RVZ0
229533.I1RT05	pp	229533.I1S274
229533.I1RT05	pp	229533.I1S2C0
229533.I1RF62	pp	229533.I1RF63
229533.I1RF62	pp	229533.I1RMH0
229533.I1RF62	pp	229533.I1RLH5
229533.V6QXG1	pp	229533.V6RIS2
229533.I1RCV3	pp	229533.I1RTF2
229533.I1RCV3	pp	229533.I1RPC6
229533.I1RCV3	pp	229533.I1RXT7
229533.I1RCV3	pp	229533.I1RX95
229533.I1RCV3	pp	229533.I1SAM5
229533.I1RCV3	pp	229533.Q4HY20
229533.I1RCV3	pp	229533.I1RNB9
229533.I1RCV3	pp	229533.I1RYP0
229533.I1RCV3	pp	229533.I1RNH7
229533.I1RCV3	pp	229533.V6QXP4
229533.I1RCV3	pp	229533.I1RP87
229533.I1RCV3	pp	229533.I1RSH3
229533.I1RCV3	pp	229533.I1RXF5
229533.I1RCV3	pp	229533.V6RXW9
229533.I1RCV3	pp	229533.I1RWZ9
229533.I1RCV3	pp	229533.I1RIG4
229533.I1RCV3	pp	229533.I1RQP7
229533.I1RCV3	pp	229533.I1S287
229533.I1RCV3	pp	229533.I1RY40
229533.I1RCV3	pp	229533.I1S1V4
229533.I1RCV3	pp	229533.I1RZK3
229533.I1RCV3	pp	229533.I1RW76
229533.I1RCV3	pp	229533.I1RZS5
229533.I1RCV3	pp	229533.I1RN70
229533.I1RCV3	pp	229533.I1RNG2
229533.I1RCV3	pp	229533.I1RPY3
229533.I1RCV3	pp	229533.I1S2B6
229533.I1RCV3	pp	229533.I1RQN8
229533.I1RCV3	pp	229533.I1RDD0
229533.I1RCV3	pp	229533.I1RFP5
229533.I1RCV3	pp	229533.I1RSW4
229533.I1RCV3	pp	229533.I1RG01
229533.I1RCV3	pp	229533.I1S278
229533.I1RCV3	pp	229533.I1RE18
229533.I1RCV3	pp	229533.I1S1U6
229533.I1RCV3	pp	229533.I1S051
229533.I1RCV3	pp	229533.I1RR74
229533.I1RCV3	pp	229533.I1S0V5
229533.I1RCV3	pp	229533.I1RRC9
229533.I1RCV3	pp	229533.I1RS34
229533.I1RCV3	pp	229533.I1RUN9
229533.I1RCV3	pp	229533.I1RPG2
229533.I1RCV3	pp	229533.I1S9S4
229533.I1RCV3	pp	229533.I1RCV4
229533.I1RCV3	pp	229533.I1RQD6
229533.I1RCV3	pp	229533.I1RQC4
229533.I1RCV3	pp	229533.I1RX87
229533.I1RCV3	pp	229533.I1RQF7
229533.I1RCV3	pp	229533.I1RZ84
229533.I1RCV3	pp	229533.I1RGC1
229533.I1RCV3	pp	229533.I1RRC8
229533.I1RCV3	pp	229533.I1RMN3
229533.I1RCV3	pp	229533.I1RE44
229533.I1RJY3	pp	229533.I1RQ65
229533.I1RJY3	pp	229533.I1RRG3
229533.I1RJY3	pp	229533.V6QUE6
229533.I1RJY3	pp	229533.I1RRN6
229533.I1RJY3	pp	229533.I1S255
229533.I1RJY3	pp	229533.I1RKQ5
229533.I1RJY3	pp	229533.I1RS30
229533.I1RJY3	pp	229533.I1S9U1
229533.I1RJY3	pp	229533.I1RR25
229533.I1RJY3	pp	229533.I1RK95
229533.I1RJY3	pp	229533.I1RN17
229533.I1RJY3	pp	229533.I1RZB5
229533.I1RJY3	pp	229533.I1RSI6
229533.I1RJY3	pp	229533.I1RW90
229533.I1RJY3	pp	229533.V6QWX8
229533.I1RJY3	pp	229533.I1RVY0
229533.I1RJY3	pp	229533.I1S9Y1
229533.I1RJY3	pp	229533.I1RK79
229533.A0A0E0RQ82	pp	229533.V6RAM6
229533.A0A0E0RQ82	pp	229533.I1S0A5
229533.A0A0E0RQ82	pp	229533.I1RF64
229533.A0A0E0RQ82	pp	229533.V6R2Z2
229533.A0A0E0RQ82	pp	229533.I1RAC0
229533.A0A0E0RQ82	pp	229533.A0A1C3YKB7
229533.A0A0E0RQ82	pp	229533.I1RVI8
229533.A0A0E0RQ82	pp	229533.I1RI19
229533.A0A0E0RQ82	pp	229533.V6R0W1
229533.A0A0E0RQ82	pp	229533.I1RDN3
229533.A0A0E0RQ82	pp	229533.V6R5D2
229533.A0A0E0RQ82	pp	229533.I1RJG4
229533.A0A0E0RQ82	pp	229533.I1SAI4
229533.A0A0E0RQ82	pp	229533.I1RQI4
229533.A0A0E0RQ82	pp	229533.I1RR44
229533.A0A0E0RQ82	pp	229533.I1RB03
229533.A0A0E0RQ82	pp	229533.V6R756
229533.A0A0E0RQ82	pp	229533.A0A1C3YIP2
229533.A0A0E0RQ82	pp	229533.I1RCH2
229533.A0A0E0RQ82	pp	229533.A0A1C3YIR5
229533.A0A0E0RQ82	pp	229533.I1RA13
229533.A0A0E0RQ82	pp	229533.V6QU99
229533.A0A0E0RQ82	pp	229533.I1RIF9
229533.A0A0E0RQ82	pp	229533.I1S2L0
229533.I1SA28	pp	229533.Q4HTT2
229533.A0A1C3YJ42	pp	229533.I1S7S4
229533.A0A1C3YJ42	pp	229533.I1RWX8
229533.A0A1C3YJ42	pp	229533.I1RT35
229533.A0A1C3YJ42	pp	229533.I1RBH8
229533.A0A1C3YJ42	pp	229533.I1RC84
229533.A0A1C3YJ42	pp	229533.I1RA36
229533.A0A1C3YJ42	pp	229533.I1RMH5
229533.A0A1C3YJ42	pp	229533.I1RZL5
229533.A0A1C3YJ42	pp	229533.I1RT70
229533.A0A1C3YJ42	pp	229533.I1RK92
229533.A0A1C3YJ42	pp	229533.I1S7M3
229533.A0A1C3YJ42	pp	229533.A0A1C3YJW0
229533.A0A1C3YJ42	pp	229533.I1RPA0
229533.A0A1C3YJ42	pp	229533.I1RQD8
229533.A0A1C3YJ42	pp	229533.Q4I7F9
229533.A0A1C3YJ42	pp	229533.I1RG17
229533.A0A1C3YJ42	pp	229533.I1RQZ2
229533.A0A1C3YJ42	pp	229533.I1RPY7
229533.A0A1C3YJ42	pp	229533.I1RT47
229533.A0A1C3YJ42	pp	229533.I1RN09
229533.A0A1C3YJ42	pp	229533.I1RYB1
229533.A0A1C3YJ42	pp	229533.Q4IP34
229533.A0A1C3YJ42	pp	229533.I1S4M5
229533.A0A1C3YJ42	pp	229533.V6QVD5
229533.A0A1C3YJ42	pp	229533.I1RSD4
229533.A0A1C3YJ42	pp	229533.I1RK19
229533.A0A1C3YJ42	pp	229533.I1RA46
229533.A0A1C3YJ42	pp	229533.A0A1C3YNC3
229533.A0A1C3YJ42	pp	229533.I1RNB8
229533.A0A1C3YJ42	pp	229533.I1RSH9
229533.A0A1C3YJ42	pp	229533.I1S0B1
229533.A0A1C3YJ42	pp	229533.Q4I650
229533.A0A1C3YJ42	pp	229533.I1RG90
229533.A0A1C3YJ42	pp	229533.I1RB50
229533.A0A1C3YJ42	pp	229533.I1RBV3
229533.A0A1C3YJ42	pp	229533.I1RW90
229533.A0A1C3YJ42	pp	229533.I1RSA4
229533.A0A1C3YJ42	pp	229533.I1S0B6
229533.A0A1C3YJ42	pp	229533.I1S7M2
229533.A0A1C3YJ42	pp	229533.A0A1C3YL11
229533.A0A1C3YJ42	pp	229533.I1RCQ6
229533.A0A1C3YJ42	pp	229533.I1RXF2
229533.A0A1C3YJ42	pp	229533.I1RTS2
229533.A0A1C3YJ42	pp	229533.A0A1C3YKM6
229533.A0A1C3YJ42	pp	229533.I1RX81
229533.A0A1C3YJ42	pp	229533.I1RCD6
229533.A0A1C3YJ42	pp	229533.I1RMV5
229533.I1RAK7	pp	229533.I1RBT0
229533.I1RAK7	pp	229533.V6RXW9
229533.I1RAK7	pp	229533.Q4HY20
229533.I1RAK7	pp	229533.I1RAL1
229533.I1RAK7	pp	229533.I1RZ84
229533.I1RAK7	pp	229533.I1RT00
229533.I1RAK7	pp	229533.I1S2B6
229533.I1RAK7	pp	229533.I1RPY3
229533.I1RAK7	pp	229533.I1RN70
229533.I1RAK7	pp	229533.I1RYL5
229533.I1RAK7	pp	229533.I1RMN3
229533.I1RAK7	pp	229533.V6QXP4
229533.I1RAK7	pp	229533.I1RD46
229533.I1RAK7	pp	229533.I1RWZ9
229533.I1RAK7	pp	229533.I1RXV9
229533.I1RAK7	pp	229533.I1RXT7
229533.I1RAK7	pp	229533.I1S9S4
229533.I1RAK7	pp	229533.I1RUN9
229533.I1RAK7	pp	229533.I1RX95
229533.I1RAK7	pp	229533.I1RQF9
229533.I1RAK7	pp	229533.I1RNM4
229533.I1RAK7	pp	229533.V6RPQ8
229533.I1RAK7	pp	229533.I1RXW3
229533.I1RAK7	pp	229533.I1RDD0
229533.I1RAK7	pp	229533.I1RBS4
229533.I1RAK7	pp	229533.I1RXF0
229533.I1RAK7	pp	229533.I1RX17
229533.I1RAK7	pp	229533.I1RIG4
229533.I1RAK7	pp	229533.I1RBS3
229533.I1RAK7	pp	229533.I1RP87
229533.I1RAK7	pp	229533.I1S287
229533.I1RAK7	pp	229533.I1RSL5
229533.I1RAK7	pp	229533.I1RQD6
229533.I1RAK7	pp	229533.I1S051
229533.I1RAK7	pp	229533.I1RGC1
229533.A0A1C3YJW0	pp	229533.A0A1C3YL11
229533.A0A1C3YJW0	pp	229533.I1RZD2
229533.A0A1C3YJW0	pp	229533.I1RB50
229533.A0A1C3YJW0	pp	229533.Q4IF76
229533.A0A1C3YJW0	pp	229533.Q4IJH1
229533.A0A1C3YJW0	pp	229533.I1RMV5
229533.A0A1C3YJW0	pp	229533.I1RCQ6
229533.A0A1C3YJW0	pp	229533.I1RCD6
229533.A0A1C3YJW0	pp	229533.I1RX81
229533.A0A1C3YJW0	pp	229533.A0A1C3YKM6
229533.A0A1C3YJW0	pp	229533.I1RBV3
229533.A0A1C3YJW0	pp	229533.I1RQD8
229533.A0A1C3YJW0	pp	229533.I1RBU6
229533.A0A1C3YJW0	pp	229533.I1RG17
229533.A0A1C3YJW0	pp	229533.I1RBH8
229533.A0A1C3YJW0	pp	229533.I1RT47
229533.A0A1C3YJW0	pp	229533.A0A1C3YM79
229533.A0A1C3YJW0	pp	229533.I1RXF2
229533.A0A1C3YJW0	pp	229533.I1RSH9
229533.A0A1C3YJW0	pp	229533.I1RSD4
229533.A0A1C3YJW0	pp	229533.I1RN09
229533.A0A1C3YJW0	pp	229533.I1S7M2
229533.A0A1C3YJW0	pp	229533.A0A1C3YNC3
229533.A0A1C3YJW0	pp	229533.Q4IP34
229533.A0A1C3YJW0	pp	229533.I1RNB8
229533.A0A1C3YJW0	pp	229533.I1RCS2
229533.A0A1C3YJW0	pp	229533.Q4IB70
229533.A0A1C3YJW0	pp	229533.I1S7M3
229533.A0A1C3YJW0	pp	229533.I1RKK4
229533.A0A1C3YJW0	pp	229533.I1RMH5
229533.A0A1C3YJW0	pp	229533.I1RSA4
229533.A0A1C3YJW0	pp	229533.I1S4M5
229533.A0A1C3YJW0	pp	229533.I1RC84
229533.A0A1C3YJW0	pp	229533.I1RBZ8
229533.A0A1C3YJW0	pp	229533.I1RA36
229533.A0A1C3YJW0	pp	229533.I1S0B6
229533.A0A1C3YJW0	pp	229533.I1RWX8
229533.A0A1C3YJW0	pp	229533.I1RT35
229533.A0A1C3YJW0	pp	229533.I1RPA0
229533.A0A1C3YJW0	pp	229533.I1RZL5
229533.A0A1C3YJW0	pp	229533.I1RK92
229533.A0A1C3YJW0	pp	229533.A0A1C3YL18
229533.A0A1C3YJW0	pp	229533.V6QVD5
229533.A0A1C3YJW0	pp	229533.I1RYB1
229533.A0A1C3YJW0	pp	229533.I1RPY7
229533.A0A1C3YJW0	pp	229533.I1RG90
229533.A0A1C3YJW0	pp	229533.Q4I7F9
229533.A0A1C3YJW0	pp	229533.I1RYJ9
229533.A0A1C3YJW0	pp	229533.I1RDG0
229533.A0A1C3YJW0	pp	229533.I1RQZ2
229533.I1RZ84	pp	229533.Q4HY20
229533.I1RZ84	pp	229533.V6RR76
229533.I1RZ84	pp	229533.I1S1U6
229533.I1RZ84	pp	229533.I1S9S4
229533.I1RZ84	pp	229533.I1S051
229533.I1RZ84	pp	229533.I1S0Z3
229533.I1RZ84	pp	229533.V6RXW9
229533.I1RZ84	pp	229533.Q4INI2
229533.I1RZ84	pp	229533.I1S0V5
229533.I1RZ84	pp	229533.I1S287
229533.I1RL23	pp	229533.I1RRT2
229533.I1RL23	pp	229533.Q4IQW0
229533.I1RL23	pp	229533.I1RMN6
229533.I1RL23	pp	229533.I1RSI6
229533.I1RL23	pp	229533.I1RRJ8
229533.I1RL23	pp	229533.I1RQ65
229533.I1RL23	pp	229533.V6R283
229533.I1RL23	pp	229533.I1RRI2
229533.I1RL23	pp	229533.I1RM96
229533.I1RL23	pp	229533.I1RNU6
229533.I1RL23	pp	229533.I1RSD8
229533.I1RL23	pp	229533.I1RRQ3
229533.I1RL23	pp	229533.I1RS47
229533.I1RL23	pp	229533.Q4IJ56
229533.I1RL23	pp	229533.I1RNH1
229533.I1RL23	pp	229533.I1RZS6
229533.I1RL23	pp	229533.I1RPH9
229533.I1RL23	pp	229533.I1RZZ9
229533.I1RL23	pp	229533.I1RT80
229533.I1RL23	pp	229533.I1RX14
229533.I1RL23	pp	229533.I1RNV6
229533.I1RL23	pp	229533.I1RZF6
229533.I1RL23	pp	229533.I1RNH6
229533.I1RL23	pp	229533.I1S021
229533.I1RL23	pp	229533.I1RSR3
229533.I1RL23	pp	229533.I1S9U2
229533.I1RL23	pp	229533.I1RQA2
229533.I1RL23	pp	229533.I1RQ31
229533.I1RL23	pp	229533.I1RPU0
229533.I1RL23	pp	229533.I1RVZ0
229533.I1RL23	pp	229533.I1RM06
229533.I1RL23	pp	229533.V6QYF0
229533.I1S0T1	pp	229533.V6R0W1
229533.I1S0T1	pp	229533.I1SAI4
229533.I1S0T1	pp	229533.V6R2Z2
229533.I1S0T1	pp	229533.V6QU99
229533.I1S0T1	pp	229533.V6RAM6
229533.I1S0T1	pp	229533.V6R5D2
229533.I1S0T1	pp	229533.V6R756
229533.I1R9N1	pp	229533.I1S0Z3
229533.I1R9N1	pp	229533.Q4ICA8
229533.I1R9N1	pp	229533.I1RY44
229533.I1R9N1	pp	229533.I1S1W4
229533.I1R9N1	pp	229533.I1RBJ1
229533.I1R9N1	pp	229533.I1RWT6
229533.I1R9N1	pp	229533.I1RMQ7
229533.I1R9N1	pp	229533.V6QV09
229533.I1R9N1	pp	229533.I1RRT0
229533.I1R9N1	pp	229533.V6QUE6
229533.I1R9N1	pp	229533.I1RC95
229533.I1R9N1	pp	229533.I1RFL7
229533.I1R9N1	pp	229533.V6RGI1
229533.I1R9N1	pp	229533.I1S0E8
229533.I1R9N1	pp	229533.I1RB74
229533.I1R9N1	pp	229533.I1RC17
229533.I1R9N1	pp	229533.Q4ICM0
229533.I1R9N1	pp	229533.I1RQA3
229533.I1R9N1	pp	229533.I1RG11
229533.I1R9N1	pp	229533.I1RXU0
229533.I1R9N1	pp	229533.I1RRN5
229533.I1R9N1	pp	229533.I1RD15
229533.I1R9N1	pp	229533.I1RUF8
229533.I1R9N1	pp	229533.Q4IJM4
229533.I1R9N1	pp	229533.I1RBC7
229533.I1R9N1	pp	229533.I1RYZ9
229533.I1R9N1	pp	229533.I1RB41
229533.I1R9N1	pp	229533.I1RPM7
229533.I1R9N1	pp	229533.I1R9Y7
229533.I1R9N1	pp	229533.I1RB75
229533.I1R9N1	pp	229533.I1RKB1
229533.I1R9N1	pp	229533.I1RGC6
229533.I1R9N1	pp	229533.I1REN3
229533.I1R9N1	pp	229533.I1S0N5
229533.I1R9N1	pp	229533.I1RSZ3
229533.I1R9N1	pp	229533.I1RA31
229533.I1R9N1	pp	229533.I1RHB0
229533.I1R9N1	pp	229533.I1S2E9
229533.I1R9N1	pp	229533.I1RAT7
229533.I1R9N1	pp	229533.I1RYY5
229533.I1R9N1	pp	229533.I1RR25
229533.I1R9N1	pp	229533.I1RT41
229533.I1R9N1	pp	229533.I1RZB5
229533.I1R9N1	pp	229533.I1RYH9
229533.I1R9N1	pp	229533.I1RA84
229533.I1R9N1	pp	229533.I1RJL2
229533.I1R9N1	pp	229533.Q4IPI4
229533.I1R9N1	pp	229533.I1S2G7
229533.I1R9N1	pp	229533.I1RT62
229533.I1R9N1	pp	229533.I1RL24
229533.I1R9N1	pp	229533.I1RQ13
229533.I1R9N1	pp	229533.Q4I7L0
229533.I1R9N1	pp	229533.I1RPA7
229533.I1R9N1	pp	229533.V6QWX8
229533.I1R9N1	pp	229533.I1RW90
229533.I1S4E0	pp	229533.I1S694
229533.I1RIV0	pp	229533.I1RN13
229533.I1RIV0	pp	229533.I1RM26
229533.I1RIV0	pp	229533.I1RXF8
229533.I1RIV0	pp	229533.I1RKJ8
229533.I1RIV0	pp	229533.I1RPU8
229533.I1RIV0	pp	229533.I1RVX9
229533.I1RIV0	pp	229533.I1RIV2
229533.I1RIV0	pp	229533.I1RML0
229533.I1RIV0	pp	229533.I1S064
229533.I1R9G0	pp	229533.I1RSI6
229533.I1R9G0	pp	229533.I1RCL3
229533.I1R9G0	pp	229533.I1RSD8
229533.I1R9G0	pp	229533.I1RRI2
229533.I1R9G0	pp	229533.I1RRQ3
229533.I1R9G0	pp	229533.I1RS47
229533.I1R9G0	pp	229533.I1RBY4
229533.I1R9G0	pp	229533.I1RC29
229533.I1R9G0	pp	229533.I1RBG9
229533.I1R9G0	pp	229533.V6R283
229533.I1R9G0	pp	229533.I1RQ65
229533.I1R9G0	pp	229533.I1RZS6
229533.I1R9G0	pp	229533.I1RD64
229533.I1R9G0	pp	229533.I1RKL3
229533.I1R9G0	pp	229533.I1RC03
229533.I1R9G0	pp	229533.I1RM96
229533.I1R9G0	pp	229533.I1RC72
229533.I1R9G0	pp	229533.I1RNU6
229533.I1R9G0	pp	229533.I1RZZ9
229533.I1R9G0	pp	229533.I1RG56
229533.I1R9G0	pp	229533.I1RRJ8
229533.I1R9G0	pp	229533.I1RMN6
229533.I1R9G0	pp	229533.I1R9X7
229533.I1R9G0	pp	229533.I1RRT2
229533.I1R9G0	pp	229533.I1RZF6
229533.I1R9G0	pp	229533.I1RC27
229533.I1R9G0	pp	229533.I1RJL4
229533.I1R9G0	pp	229533.I1RX14
229533.I1R9G0	pp	229533.I1RA48
229533.I1R9G0	pp	229533.I1RQA2
229533.I1R9G0	pp	229533.I1RK95
229533.I1R9G0	pp	229533.I1RFN1
229533.I1R9G0	pp	229533.I1RBC7
229533.I1R9G0	pp	229533.Q4IJ56
229533.I1R9G0	pp	229533.I1RC82
229533.I1R9G0	pp	229533.Q4IQW0
229533.I1R9G0	pp	229533.I1RB27
229533.I1R9G0	pp	229533.I1RQ31
229533.I1R9G0	pp	229533.I1RSR3
229533.I1R9G0	pp	229533.I1RAF8
229533.I1R9G0	pp	229533.I1S9U2
229533.I1R9G0	pp	229533.I1RGU3
229533.I1R9G0	pp	229533.I1RNH1
229533.I1R9G0	pp	229533.I1S021
229533.I1R9G0	pp	229533.I1RKQ5
229533.I1R9G0	pp	229533.I1RPH9
229533.I1R9G0	pp	229533.I1RNH6
229533.I1R9G0	pp	229533.I1RAC2
229533.I1R9G0	pp	229533.I1RG51
229533.I1R9G0	pp	229533.V6QYF0
229533.I1R9G0	pp	229533.I1RKY6
229533.I1R9G0	pp	229533.I1RNV6
229533.I1R9G0	pp	229533.I1RVZ0
229533.I1R9G0	pp	229533.I1R9V7
229533.I1R9G0	pp	229533.I1RT80
229533.I1R9G0	pp	229533.I1RM06
229533.I1R9G0	pp	229533.I1RPU0
229533.I1R9G0	pp	229533.I1RTF5
229533.I1R9G0	pp	229533.I1RDA0
229533.I1RMG9	pp	229533.Q4HYR2
229533.I1RMG9	pp	229533.I1RMH0
229533.I1RMG9	pp	229533.I1RN14
229533.I1RMG9	pp	229533.I1RN13
229533.A0A1C3YJY1	pp	229533.I1RW25
229533.A0A1C3YJY1	pp	229533.I1RW76
229533.A0A1C3YJY1	pp	229533.I1S7W2
229533.A0A1C3YJY1	pp	229533.I1RAQ3
229533.A0A1C3YJY1	pp	229533.I1S9Z3
229533.A0A1C3YJY1	pp	229533.I1S0F5
229533.A0A1C3YJY1	pp	229533.V6RKE4
229533.A0A1C3YJY1	pp	229533.V6RQ48
229533.A0A1C3YJY1	pp	229533.I1RTF0
229533.A0A1C3YJY1	pp	229533.V6R9X9
229533.A0A1C3YJY1	pp	229533.I1RZA4
229533.A0A1C3YJY1	pp	229533.I1RZV1
229533.A0A1C3YJY1	pp	229533.I1RW93
229533.A0A1C3YJY1	pp	229533.I1RAS9
229533.A0A1C3YJY1	pp	229533.I1REC4
229533.A0A1C3YJY1	pp	229533.I1RSP4
229533.A0A1C3YJY1	pp	229533.I1RPK5
229533.A0A1C3YJY1	pp	229533.I1RCK2
229533.A0A1C3YJY1	pp	229533.I1REI8
229533.A0A1C3YJY1	pp	229533.I1RBS4
229533.A0A1C3YJY1	pp	229533.I1RE20
229533.A0A1C3YJY1	pp	229533.I1RE15
229533.A0A1C3YJY1	pp	229533.A0A1C3YK51
229533.A0A1C3YJY1	pp	229533.I1RXF5
229533.A0A1C3YJY1	pp	229533.I1RTD0
229533.A0A1C3YJY1	pp	229533.I1RIG4
229533.A0A1C3YJY1	pp	229533.I1RUN9
229533.I1RW76	pp	229533.I1S0X0
229533.I1RW76	pp	229533.I1S278
229533.I1RW76	pp	229533.I1RWM7
229533.I1RW76	pp	229533.I1RXF5
229533.I1RW76	pp	229533.Q4ILI9
229533.I1RW76	pp	229533.I1S830
229533.I1RW76	pp	229533.I1RZ60
229533.I1RW76	pp	229533.I1RWT6
229533.I1RW76	pp	229533.I1RY44
229533.I1RW76	pp	229533.I1RX09
229533.I1RW76	pp	229533.I1S2B6
229533.I1RW76	pp	229533.I1RZA4
229533.I1RW76	pp	229533.I1S0K3
229533.I1RW76	pp	229533.I1RXU1
229533.I1RW76	pp	229533.I1RW84
229533.I1RW76	pp	229533.I1S2E9
229533.I1RW76	pp	229533.I1RZ84
229533.I1RW76	pp	229533.I1S2W9
229533.I1RW76	pp	229533.I1RYW8
229533.I1RW76	pp	229533.I1S0V5
229533.I1RW76	pp	229533.I1RZB4
229533.I1RW76	pp	229533.I1RYP0
229533.I1RW76	pp	229533.I1SAM5
229533.I1RW76	pp	229533.I1S7X9
229533.I1RW76	pp	229533.I1S287
229533.I1RW76	pp	229533.V6RKE4
229533.I1RW76	pp	229533.I1S150
229533.I1RW76	pp	229533.I1RZK3
229533.I1RW76	pp	229533.I1S0Y1
229533.I1RW76	pp	229533.I1RX87
229533.I1RW76	pp	229533.V6RQ48
229533.I1RW76	pp	229533.I1S1V4
229533.I1RW76	pp	229533.I1RZS5
229533.I1RW76	pp	229533.I1S6S4
229533.I1RW76	pp	229533.I1S2C1
229533.I1RW76	pp	229533.I1RWP9
229533.I1RW76	pp	229533.Q4INI2
229533.I1RW76	pp	229533.I1RYH6
229533.I1RW76	pp	229533.Q4ICG5
229533.I1RSH9	pp	229533.I1RTS2
229533.I1RSH9	pp	229533.I1S2E9
229533.I1RSH9	pp	229533.I1RZG7
229533.I1RSH9	pp	229533.I1RY44
229533.I1RSH9	pp	229533.I1RZL5
229533.I1RSH9	pp	229533.I1RX81
229533.I1RSH9	pp	229533.I1RT01
229533.I1RSH9	pp	229533.Q4I7N9
229533.I1RSH9	pp	229533.I1RT35
229533.I1RSH9	pp	229533.I1S0B6
229533.I1RSH9	pp	229533.I1RW23
229533.I1RSH9	pp	229533.I1S7S4
229533.I1RSH9	pp	229533.I1S0B1
229533.I1RSH9	pp	229533.I1RT47
229533.I1RSH9	pp	229533.I1S4M5
229533.I1RSH9	pp	229533.I1RWT6
229533.I1RSH9	pp	229533.Q4IP34
229533.I1RSH9	pp	229533.V6QVD5
229533.I1RN70	pp	229533.I1RQN8
229533.I1RN70	pp	229533.I1S1U6
229533.I1RN70	pp	229533.I1RQC4
229533.I1RN70	pp	229533.I1S9S4
229533.I1RN70	pp	229533.I1RQE7
229533.I1RN70	pp	229533.I1RYW8
229533.I1RN70	pp	229533.I1S2B6
229533.I1RN70	pp	229533.I1RZ84
229533.I1RN70	pp	229533.I1RQC3
229533.I1RN70	pp	229533.I1RTD0
229533.I1RN70	pp	229533.I1RX95
229533.I1RN70	pp	229533.Q4HY20
229533.I1RN70	pp	229533.I1RTQ9
229533.I1RN70	pp	229533.V6RXW9
229533.I1RN70	pp	229533.I1S5R1
229533.I1RN70	pp	229533.I1RYP0
229533.I1RN70	pp	229533.I1RTF2
229533.I1RN70	pp	229533.I1RX87
229533.I1RN70	pp	229533.I1RXT7
229533.I1RN70	pp	229533.I1RNM3
229533.I1RN70	pp	229533.I1S0V5
229533.I1RN70	pp	229533.I1RQF9
229533.I1RN70	pp	229533.V6RRM0
229533.I1RN70	pp	229533.I1S051
229533.I1RN70	pp	229533.I1RUN9
229533.I1RN70	pp	229533.I1RSH3
229533.I1RN70	pp	229533.I1RQD6
229533.I1RN70	pp	229533.I1RPY3
229533.I1RN70	pp	229533.I1RWZ9
229533.I1RN70	pp	229533.I1S287
229533.I1RN70	pp	229533.I1RXJ0
229533.I1RN70	pp	229533.I1RQP7
229533.I1RN70	pp	229533.I1RP87
229533.I1RN70	pp	229533.I1RY40
229533.I1RN70	pp	229533.I1RZ60
229533.I1RT26	pp	229533.I1RY16
229533.I1RT26	pp	229533.I1RZA8
229533.I1RT26	pp	229533.I1S694
229533.I1RS62	pp	229533.Q4HTT2
229533.I1RS62	pp	229533.I1RYV3
229533.I1RTA3	pp	229533.Q5I2J3
229533.I1RTA3	pp	229533.I1RTB7
229533.I1RTA3	pp	229533.I1S8X0
229533.I1RTA3	pp	229533.I1RZU6
229533.I1RTA3	pp	229533.I1S0S6
229533.I1RTA3	pp	229533.I1RUK7
229533.I1RTA3	pp	229533.I1S7X9
229533.I1RTA3	pp	229533.I1RWJ8
229533.I1RTA3	pp	229533.I1RXB8
229533.I1RTA3	pp	229533.I1RW57
229533.I1RTA3	pp	229533.I1S092
229533.I1RTA3	pp	229533.I1RTE0
229533.I1RTA3	pp	229533.I1RW46
229533.I1RTA3	pp	229533.I1RWF4
229533.I1RTA3	pp	229533.I1RY58
229533.I1RTA3	pp	229533.I1RZL9
229533.I1RTA3	pp	229533.Q4IN00
229533.I1RTA3	pp	229533.I1RTG5
229533.I1RTA3	pp	229533.Q4HZB8
229533.I1S2W0	pp	229533.I1S694
229533.I1S3A5	pp	229533.V6RQW4
229533.I1S3A5	pp	229533.Q4HXF0
229533.I1S926	pp	229533.Q4I7L0
229533.I1S926	pp	229533.Q4HTT2
229533.I1RJK6	pp	229533.I1RWI3
229533.I1RJK6	pp	229533.I1RNP9
229533.I1RJK6	pp	229533.I1RMM1
229533.I1RIK8	pp	229533.V6R5D2
229533.I1RIK8	pp	229533.I1SAI4
229533.I1RIK8	pp	229533.V6R2Z2
229533.I1RIK8	pp	229533.V6R0W1
229533.I1RIK8	pp	229533.V6R756
229533.I1RIK8	pp	229533.V6QU99
229533.I1RIK8	pp	229533.V6RAM6
229533.I1RNA0	pp	229533.I1RQK4
229533.I1RNA0	pp	229533.I1RW25
229533.I1RNA0	pp	229533.I1RX24
229533.I1RNA0	pp	229533.V6QYF0
229533.I1RNA0	pp	229533.I1RRQ6
229533.I1RNA0	pp	229533.I1RYT5
229533.I1RNA0	pp	229533.I1RR72
229533.I1RNA0	pp	229533.I1RZS6
229533.I1RNA0	pp	229533.I1RW61
229533.I1RNA0	pp	229533.Q4HZ42
229533.I1RNA0	pp	229533.I1S0L3
229533.I1RNA0	pp	229533.I1RS47
229533.I1RNA0	pp	229533.I1RPM4
229533.I1RNA0	pp	229533.I1RQS8
229533.I1RNA0	pp	229533.I1RQ65
229533.I1RNA0	pp	229533.Q4I662
229533.I1RNA0	pp	229533.I1RR24
229533.I1RNA0	pp	229533.Q4IEV5
229533.I1RNA0	pp	229533.I1RS30
229533.I1RNA0	pp	229533.I1S9U2
229533.I1RNA0	pp	229533.I1RRP3
229533.I1RNA0	pp	229533.I1RPU0
229533.I1RNA0	pp	229533.Q4HZ47
229533.I1RNA0	pp	229533.I1RPW9
229533.I1RNA0	pp	229533.I1RWJ8
229533.I1RNA0	pp	229533.I1RVQ0
229533.I1RNA0	pp	229533.I1RRQ3
229533.I1RNA0	pp	229533.I1RRT8
229533.I1RNA0	pp	229533.I1RNH1
229533.I1RNA0	pp	229533.I1RT80
229533.I1RNA0	pp	229533.I1S6F0
229533.I1RNA0	pp	229533.I1S8E2
229533.I1RNA0	pp	229533.I1RW71
229533.I1RNA0	pp	229533.I1RR00
229533.I1RNA0	pp	229533.I1RTF4
229533.I1RNA0	pp	229533.Q4I830
229533.I1RNA0	pp	229533.Q4IJH1
229533.I1RNA0	pp	229533.Q4HVW2
229533.I1RNA0	pp	229533.I1S464
229533.I1RNA0	pp	229533.Q4IFI0
229533.I1RNA0	pp	229533.Q4IQW0
229533.I1RNA0	pp	229533.I1RSQ7
229533.I1RNA0	pp	229533.I1RRJ8
229533.I1RNA0	pp	229533.Q4IAS1
229533.I1RNA0	pp	229533.I1S253
229533.I1RNA0	pp	229533.I1RRZ0
229533.I1RNA0	pp	229533.V6QW22
229533.I1RNA0	pp	229533.I1S6U8
229533.I1RNA0	pp	229533.Q4IPI1
229533.I1RNA0	pp	229533.I1RT05
229533.I1RNA0	pp	229533.Q4IF76
229533.I1RNA0	pp	229533.I1RZ99
229533.I1RNA0	pp	229533.I1RWF7
229533.I1RNA0	pp	229533.I1RQS5
229533.I1RNA0	pp	229533.I1RX46
229533.I1RNA0	pp	229533.I1RQJ5
229533.I1RNA0	pp	229533.I1RRT2
229533.I1RNA0	pp	229533.I1S5X9
229533.I1RNA0	pp	229533.I1RWH5
229533.I1RNA0	pp	229533.I1RSD8
229533.I1RNA0	pp	229533.V6R283
229533.I1RNA0	pp	229533.I1RT04
229533.I1RNA0	pp	229533.I1RS29
229533.I1RNA0	pp	229533.I1S0R7
229533.I1RNA0	pp	229533.I1RQE7
229533.I1RNA0	pp	229533.I1S2M6
229533.I1RNA0	pp	229533.I1S2E8
229533.I1RNA0	pp	229533.I1RUQ2
229533.I1RNA0	pp	229533.I1S1B6
229533.I1RNA0	pp	229533.I1RZF6
229533.I1RNA0	pp	229533.I1RZZ1
229533.I1RNA0	pp	229533.I1RXD7
229533.I1RNA0	pp	229533.V6RJP8
229533.I1RNA0	pp	229533.I1RZJ6
229533.I1RNA0	pp	229533.Q4INZ9
229533.I1RNA0	pp	229533.V6R227
229533.I1RNA0	pp	229533.I1RZK6
229533.I1RNA0	pp	229533.I1RSR3
229533.I1RNA0	pp	229533.I1RT98
229533.I1RNA0	pp	229533.V6RGY3
229533.I1RNA0	pp	229533.I1RRR7
229533.I1RNA0	pp	229533.Q4HZ68
229533.I1RNA0	pp	229533.I1S296
229533.I1RNA0	pp	229533.I1RPY1
229533.I1RNA0	pp	229533.I1RSM3
229533.I1RNA0	pp	229533.I1S4T3
229533.I1RNA0	pp	229533.I1RVZ0
229533.I1RNA0	pp	229533.I1RQA2
229533.I1RNA0	pp	229533.Q4HZK7
229533.I1RNA0	pp	229533.V6RIV9
229533.I1RNA0	pp	229533.I1RZE5
229533.I1RNA0	pp	229533.I1RNK2
229533.I1RNA0	pp	229533.Q4IEK8
229533.I1RNA0	pp	229533.I1RZB5
229533.I1RNA0	pp	229533.I1RSC6
229533.I1RNA0	pp	229533.I1S8R3
229533.I1RNA0	pp	229533.I1RNU6
229533.I1RNA0	pp	229533.I1RS17
229533.I1RNA0	pp	229533.I1RY63
229533.I1RNA0	pp	229533.I1S2C0
229533.I1RNA0	pp	229533.I1S1X9
229533.I1RNA0	pp	229533.Q4IJ56
229533.I1RNA0	pp	229533.I1RTE9
229533.I1RNA0	pp	229533.I1S0M9
229533.I1RNA0	pp	229533.I1RNF5
229533.I1RNA0	pp	229533.I1RQ28
229533.I1RNA0	pp	229533.Q4I8X0
229533.I1RNA0	pp	229533.I1RTD9
229533.I1RNA0	pp	229533.V6RCG5
229533.I1RNA0	pp	229533.I1RX14
229533.I1RNA0	pp	229533.Q4IAA0
229533.I1RNA0	pp	229533.I1RSR8
229533.I1RNA0	pp	229533.I1RZM8
229533.I1RNA0	pp	229533.Q4IN63
229533.I1RNA0	pp	229533.I1RQ31
229533.I1RNA0	pp	229533.I1RUG3
229533.I1RNA0	pp	229533.I1RZW8
229533.I1RNA0	pp	229533.I1S0J1
229533.I1RNA0	pp	229533.I1RRI2
229533.I1RNA0	pp	229533.I1RW46
229533.I1RNA0	pp	229533.V6RGN5
229533.I1RNA0	pp	229533.I1RW99
229533.I1RNA0	pp	229533.V6QUE6
229533.I1RNA0	pp	229533.I1S021
229533.I1RNA0	pp	229533.I1RYB9
229533.I1RNA0	pp	229533.Q4IBS2
229533.I1RNA0	pp	229533.Q4I327
229533.I1RNA0	pp	229533.I1RNH6
229533.I1RNA0	pp	229533.I1RNY2
229533.I1RNA0	pp	229533.I1RSI6
229533.I1RNA0	pp	229533.I1RX08
229533.I1RK72	pp	229533.I1RT91
229533.I1RK72	pp	229533.I1RK96
229533.I1RK72	pp	229533.I1RQR3
229533.I1RK72	pp	229533.I1RYW3
229533.I1RK72	pp	229533.I1RK90
229533.I1RK72	pp	229533.I1S1X9
229533.I1RK72	pp	229533.I1RX81
229533.I1RK72	pp	229533.I1RX24
229533.I1RK72	pp	229533.I1RU69
229533.I1RK72	pp	229533.I1RN59
229533.I1RK72	pp	229533.I1RZQ5
229533.I1RK72	pp	229533.Q4HXF6
229533.I1RK72	pp	229533.I1RPA0
229533.I1RK72	pp	229533.I1RK92
229533.I1RK72	pp	229533.I1RQP8
229533.I1RK72	pp	229533.I1RST1
229533.I1RK72	pp	229533.I1RPY4
229533.I1RK72	pp	229533.I1RZG7
229533.I1RK72	pp	229533.I1RZZ1
229533.I1RK72	pp	229533.I1RPW9
229533.I1RK72	pp	229533.I1S4M5
229533.I1RK72	pp	229533.Q4IB70
229533.I1RK72	pp	229533.Q4IPB3
229533.I1RK72	pp	229533.I1RM25
229533.I1RK72	pp	229533.I1S0Z9
229533.I1RK72	pp	229533.I1S524
229533.I1RK72	pp	229533.I1RUM5
229533.I1RK72	pp	229533.I1RWU2
229533.I1RK72	pp	229533.I1S0B1
229533.I1RK72	pp	229533.I1RPY7
229533.I1RK72	pp	229533.I1RMV5
229533.I1RK72	pp	229533.I1S9L5
229533.I1RK72	pp	229533.I1RND5
229533.I1RK72	pp	229533.Q4IRI9
229533.I1RK72	pp	229533.I1RSA4
229533.I1RK72	pp	229533.I1RN91
229533.I1RK72	pp	229533.Q4I1Y1
229533.I1RK72	pp	229533.I1RME9
229533.I1RK72	pp	229533.I1RMU1
229533.I1RK72	pp	229533.I1RRL0
229533.I1RK72	pp	229533.I1S5S2
229533.I1RK72	pp	229533.Q4IBK5
229533.I1RK72	pp	229533.I1RMW7
229533.I1RK72	pp	229533.I1S2Y5
229533.I1RK72	pp	229533.I1RXF2
229533.I1RK72	pp	229533.I1RSD4
229533.I1RK72	pp	229533.I1S7M2
229533.I1RK72	pp	229533.I1RS75
229533.I1RK72	pp	229533.I1RSA8
229533.I1RK72	pp	229533.I1RS28
229533.I1RK72	pp	229533.I1RPY5
229533.I1RK72	pp	229533.Q4IE79
229533.I1RK72	pp	229533.V6RY33
229533.I1RK72	pp	229533.I1RX47
229533.I1RK72	pp	229533.I1S9L6
229533.I1RK72	pp	229533.I1RQC5
229533.I1RK72	pp	229533.I1RT17
229533.I1RK72	pp	229533.I1S7M3
229533.I1RK72	pp	229533.I1RX51
229533.I1RK72	pp	229533.I1RS83
229533.I1RK72	pp	229533.I1S8F8
229533.I1RK72	pp	229533.V6RIS2
229533.I1RK72	pp	229533.I1RND9
229533.I1RK72	pp	229533.I1RT47
229533.I1RK72	pp	229533.V6QXG1
229533.I1RK72	pp	229533.I1RYI9
229533.I1RK72	pp	229533.I1RWX8
229533.I1RK72	pp	229533.I1RN09
229533.I1RK72	pp	229533.I1RZ11
229533.I1RK72	pp	229533.I1RQD8
229533.I1S051	pp	229533.I1S2B6
229533.I1S051	pp	229533.I1S9S4
229533.I1S051	pp	229533.I1S287
229533.I1S051	pp	229533.V6QXP4
229533.I1S051	pp	229533.Q4HY20
229533.I1S051	pp	229533.V6RXW9
229533.I1RRL0	pp	229533.I1RT47
229533.I1RRL0	pp	229533.I1RS75
229533.I1RRL0	pp	229533.Q4I5R9
229533.I1RRL0	pp	229533.I1RSL9
229533.I1RRL0	pp	229533.I1RS28
229533.I1RRL0	pp	229533.I1S1C6
229533.I1RRL0	pp	229533.I1S9L5
229533.I1RRL0	pp	229533.I1S056
229533.I1RRL0	pp	229533.Q4IBK5
229533.I1RRL0	pp	229533.Q4IRI9
229533.I1RRL0	pp	229533.I1RT17
229533.I1RRL0	pp	229533.Q4IPB3
229533.I1RRL0	pp	229533.Q4IAA0
229533.I1RRL0	pp	229533.Q4I7F9
229533.I1RRL0	pp	229533.I1RWU2
229533.I1RRL0	pp	229533.I1RZG7
229533.I1RRL0	pp	229533.I1S4M5
229533.I1RRL0	pp	229533.I1RSA4
229533.I1RRL0	pp	229533.I1RZQ5
229533.I1RRL0	pp	229533.Q4HZB8
229533.I1RRL0	pp	229533.Q4HXF6
229533.I1RRL0	pp	229533.I1RX51
229533.I1RRL0	pp	229533.I1S1X9
229533.I1RRL0	pp	229533.I1RWX8
229533.I1RRL0	pp	229533.I1RX24
229533.I1RRL0	pp	229533.I1S0B1
229533.I1RRL0	pp	229533.V6QXG1
229533.I1RRL0	pp	229533.I1RYJ9
229533.I1RRL0	pp	229533.Q4IPB8
229533.I1RRL0	pp	229533.I1RYB1
229533.I1RRL0	pp	229533.I1RX47
229533.I1RRL0	pp	229533.I1S0Z9
229533.I1RRL0	pp	229533.I1S9L6
229533.I1RRL0	pp	229533.I1RSW2
229533.I1RRL0	pp	229533.I1RSD4
229533.I1RRL0	pp	229533.Q4IPH4
229533.I1RRL0	pp	229533.I1S7M3
229533.I1RRL0	pp	229533.I1S2Y5
229533.I1RRL0	pp	229533.I1RT30
229533.I1RRL0	pp	229533.Q4I1Y1
229533.I1RRL0	pp	229533.I1RSA8
229533.I1RRL0	pp	229533.Q4IJH1
229533.I1RRL0	pp	229533.I1RU69
229533.I1RRL0	pp	229533.I1RXF2
229533.I1RRL0	pp	229533.Q4IE79
229533.I1RRL0	pp	229533.Q4IF76
229533.I1RRL0	pp	229533.Q4IB70
229533.I1RRL0	pp	229533.I1S7M2
229533.I1RRL0	pp	229533.I1S9L0
229533.I1RRL0	pp	229533.I1S0B6
229533.I1RRL0	pp	229533.I1RST1
229533.I1RRL0	pp	229533.I1RYW3
229533.V6RB81	pp	229533.V6RR76
229533.Q4IQK7	pp	229533.V6RGN5
229533.Q4IQK7	pp	229533.V6QYF0
229533.Q4IQK7	pp	229533.V6R227
229533.Q4IQK7	pp	229533.V6RCZ8
229533.Q4IQK7	pp	229533.V6R283
229533.I1S0L6	pp	229533.Q4HTT2
229533.I1S132	pp	229533.I1S2M7
229533.I1RZ38	pp	229533.I1S2F7
229533.I1RZ38	pp	229533.V6RHX2
229533.I1RZ38	pp	229533.I1S267
229533.I1RZ38	pp	229533.I1S3T6
229533.I1RZ38	pp	229533.I1S5J9
229533.I1RZ38	pp	229533.I1S659
229533.I1RZ38	pp	229533.V6RWB3
229533.I1RZ38	pp	229533.V6RCC0
229533.I1RZ38	pp	229533.I1SAI4
229533.I1RZ38	pp	229533.V6R5T7
229533.I1RZ38	pp	229533.I1S6H3
229533.I1RZ38	pp	229533.I1S8D3
229533.I1RZ38	pp	229533.I1S5D0
229533.I1RZ38	pp	229533.I1S048
229533.I1RZ38	pp	229533.V6QU99
229533.I1RZ38	pp	229533.I1S6V0
229533.I1RZ38	pp	229533.I1S969
229533.I1RZ38	pp	229533.I1S223
229533.I1RZ38	pp	229533.V6R9L8
229533.I1RZ38	pp	229533.V6QVV9
229533.I1RZ38	pp	229533.V6R0W1
229533.I1RZ38	pp	229533.I1S2C4
229533.I1RZ38	pp	229533.I1RZ56
229533.I1RZ38	pp	229533.V6R1D2
229533.I1RZ38	pp	229533.I1S094
229533.I1RZ38	pp	229533.I1SAT2
229533.I1RZ38	pp	229533.V6QZ48
229533.I1RZ38	pp	229533.V6RAM6
229533.I1RZ38	pp	229533.I1RZ89
229533.I1RZ38	pp	229533.V6R2Z2
229533.I1RZ38	pp	229533.I1S968
229533.I1RZ38	pp	229533.V6R756
229533.I1RZ38	pp	229533.V6RCJ5
229533.I1RZ38	pp	229533.I1S0A5
229533.I1S1U6	pp	229533.Q4HY20
229533.I1S1U6	pp	229533.I1S1U7
229533.I1S1U6	pp	229533.V6QXP4
229533.I1S1U6	pp	229533.V6RXW9
229533.I1S1U6	pp	229533.I1S287
229533.I1S1U6	pp	229533.I1S2B6
229533.I1S1U6	pp	229533.V6QY25
229533.I1S1U6	pp	229533.I1S278
229533.I1RAC3	pp	229533.I1RAL5
229533.A0A0E0RTW2	pp	229533.I1RZM4
229533.A0A0E0RTW2	pp	229533.V6R2Z2
229533.A0A0E0RTW2	pp	229533.A0A1C3YKN4
229533.A0A0E0RTW2	pp	229533.I1RDV8
229533.A0A0E0RTW2	pp	229533.V6R0W1
229533.A0A0E0RTW2	pp	229533.A0A1C3YIP2
229533.A0A0E0RTW2	pp	229533.I1RQE8
229533.A0A0E0RTW2	pp	229533.V6RAM6
229533.A0A0E0RTW2	pp	229533.V6R756
229533.A0A0E0RTW2	pp	229533.I1S9T6
229533.A0A0E0RTW2	pp	229533.A0A1C3YKB7
229533.A0A0E0RTW2	pp	229533.I1SAI4
229533.A0A0E0RTW2	pp	229533.I1RRM1
229533.A0A0E0RTW2	pp	229533.A0A1C3YHF4
229533.A0A0E0RTW2	pp	229533.V6QU99
229533.A0A0E0RTW2	pp	229533.I1RNH4
229533.A0A0E0RTW2	pp	229533.I1RMU5
229533.A0A0E0RTW2	pp	229533.A0A1C3YIR5
229533.A0A0E0RTW2	pp	229533.V6R5D2
229533.A0A0E0RTW2	pp	229533.I1RHU0
229533.A0A0E0RTW2	pp	229533.I1RYM5
229533.A0A0E0RTW2	pp	229533.A0A1C3YIE0
229533.A0A0E0RTW2	pp	229533.I1RAG3
229533.A0A0E0RTW2	pp	229533.I1RIW5
229533.A0A0E0RTW2	pp	229533.A0A0E0SH57
229533.A0A0E0RTW2	pp	229533.I1RK44
229533.A0A0E0RTW2	pp	229533.V6RK96
229533.I1S625	pp	229533.Q4I7L0
229533.I1S625	pp	229533.Q4HTT2
229533.I1S253	pp	229533.V6QUE6
229533.I1S253	pp	229533.V6R227
229533.I1S253	pp	229533.I1S2L2
229533.I1S253	pp	229533.V6QYF0
229533.I1S253	pp	229533.I1S9U2
229533.I1S253	pp	229533.Q4I5M4
229533.I1S253	pp	229533.V6QWZ7
229533.I1S253	pp	229533.Q4I8X0
229533.I1S253	pp	229533.I1S3G4
229533.I1S253	pp	229533.I1S4S7
229533.I1S253	pp	229533.I1S2E8
229533.I1S253	pp	229533.Q4IQ72
229533.I1S253	pp	229533.V6RGY0
229533.I1S253	pp	229533.I1S9Y1
229533.I1S253	pp	229533.Q4IQW0
229533.I1S253	pp	229533.Q4I1M9
229533.I1S253	pp	229533.I1S274
229533.I1S253	pp	229533.I1S558
229533.I1RN09	pp	229533.I1RPY4
229533.I1RN09	pp	229533.I1RX81
229533.I1RN09	pp	229533.I1RZG7
229533.I1RN09	pp	229533.I1RTS2
229533.I1RN09	pp	229533.I1RZQ5
229533.I1RN09	pp	229533.I1RWW5
229533.I1RN09	pp	229533.V6QXG1
229533.I1RN09	pp	229533.I1RQR3
229533.I1RN09	pp	229533.Q4IF76
229533.I1RN09	pp	229533.V6QVD5
229533.I1RN09	pp	229533.Q4IJH1
229533.I1RN09	pp	229533.I1S8F8
229533.I1RN09	pp	229533.I1RYB1
229533.I1RN09	pp	229533.I1S2Y5
229533.I1RN09	pp	229533.I1RSA8
229533.I1RN09	pp	229533.I1RT35
229533.I1RN09	pp	229533.I1S246
229533.I1RN09	pp	229533.I1RZD0
229533.I1RN09	pp	229533.I1RZ11
229533.I1RN09	pp	229533.I1RYJ9
229533.I1RN09	pp	229533.I1RYI9
229533.I1RN09	pp	229533.Q4IB70
229533.I1RN09	pp	229533.Q4IP34
229533.I1RN09	pp	229533.I1RZT1
229533.I1RN09	pp	229533.I1RT47
229533.I1RN09	pp	229533.I1RSD4
229533.I1RN09	pp	229533.I1RPA0
229533.I1RN09	pp	229533.I1S056
229533.I1RN09	pp	229533.I1RS28
229533.I1RN09	pp	229533.I1RPY5
229533.I1RN09	pp	229533.I1RSA4
229533.I1RN09	pp	229533.I1RND5
229533.I1RN50	pp	229533.I1RYX6
229533.A0A0E0SGM3	pp	229533.I1RPK0
229533.A0A0E0SGM3	pp	229533.I1RBS4
229533.A0A0E0SGM3	pp	229533.A0A1C3YJY1
229533.A0A0E0SGM3	pp	229533.I1RE20
229533.A0A0E0SGM3	pp	229533.I1REC4
229533.A0A0E0SGM3	pp	229533.I1RQ38
229533.A0A0E0SGM3	pp	229533.I1RSP4
229533.A0A0E0SGM3	pp	229533.I1RAS9
229533.A0A0E0SGM3	pp	229533.A0A1C3YIN0
229533.A0A0E0SGM3	pp	229533.I1RTF0
229533.A0A0E0SGM3	pp	229533.I1S2A8
229533.A0A0E0SGM3	pp	229533.I1RCK2
229533.A0A0E0SGM3	pp	229533.I1RNR3
229533.A0A0E0SGM3	pp	229533.I1S2W9
229533.A0A0E0SGM3	pp	229533.V6RQ48
229533.A0A0E0SGM3	pp	229533.V6R9X9
229533.A0A0E0SGM3	pp	229533.I1RZA4
229533.A0A0E0SGM3	pp	229533.I1RSQ2
229533.A0A0E0SGM3	pp	229533.I1RUK7
229533.A0A0E0SGM3	pp	229533.I1RWP9
229533.A0A0E0SGM3	pp	229533.A0A1C3YKG7
229533.A0A0E0SGM3	pp	229533.I1RIG4
229533.A0A0E0SGM3	pp	229533.I1RRZ9
229533.A0A0E0SGM3	pp	229533.A0A1C3YN54
229533.A0A0E0SGM3	pp	229533.I1RIX1
229533.A0A0E0SGM3	pp	229533.I1RXF5
229533.A0A0E0SGM3	pp	229533.I1RTD0
229533.A0A0E0SGM3	pp	229533.I1RE15
229533.A0A0E0SGM3	pp	229533.I1RPK5
229533.A0A0E0SGM3	pp	229533.I1RYB8
229533.A0A0E0SGM3	pp	229533.A0A1C3YHZ2
229533.A0A0E0SGM3	pp	229533.I1RXU1
229533.A0A0E0SGM3	pp	229533.A0A1C3YK51
229533.A0A0E0SGM3	pp	229533.Q4ICG5
229533.A0A0E0SGM3	pp	229533.I1RTQ9
229533.A0A0E0SGM3	pp	229533.I1RW76
229533.A0A0E0SGM3	pp	229533.I1S9Z3
229533.A0A0E0SGM3	pp	229533.V6RKE4
229533.A0A0E0SGM3	pp	229533.I1REK1
229533.A0A1C3YID0	pp	229533.I1RS52
229533.I1RS52	pp	229533.Q4ICG8
229533.I1RS52	pp	229533.I1RWG5
229533.I1RS52	pp	229533.Q4I0M9
229533.I1RS52	pp	229533.I1RZH4
229533.I1RS52	pp	229533.I1RZ02
229533.I1RS52	pp	229533.I1RZG0
229533.I1RS52	pp	229533.Q4I6S5
229533.I1RS52	pp	229533.Q4INW6
229533.I1RWY5	pp	229533.I1S694
229533.I1RWY5	pp	229533.I1RZA8
229533.I1RWY5	pp	229533.I1RY16
229533.I1RAC0	pp	229533.I1RVI8
229533.I1RAC0	pp	229533.V6R756
229533.I1RAC0	pp	229533.I1RI19
229533.I1RAC0	pp	229533.V6R0W1
229533.I1RAC0	pp	229533.V6R5D2
229533.I1RAC0	pp	229533.I1RDN3
229533.I1RAC0	pp	229533.I1RJG4
229533.I1RAC0	pp	229533.I1SAI4
229533.I1RAC0	pp	229533.V6RAM6
229533.I1RAC0	pp	229533.V6QU99
229533.I1RAC0	pp	229533.V6R2Z2
229533.I1RAD0	pp	229533.I1S8D2
229533.A0A1C3YIR6	pp	229533.I1RXF5
229533.A0A1C3YIR6	pp	229533.I1RUK7
229533.A0A1C3YIR6	pp	229533.I1RIG4
229533.A0A1C3YIR6	pp	229533.I1RTQ9
229533.A0A1C3YIR6	pp	229533.I1RE15
229533.A0A1C3YIR6	pp	229533.A0A1C3YN54
229533.A0A1C3YIR6	pp	229533.A0A1C3YK51
229533.A0A1C3YIR6	pp	229533.I1RZA4
229533.A0A1C3YIR6	pp	229533.A0A1C3YKG7
229533.A0A1C3YIR6	pp	229533.I1RTD0
229533.A0A1C3YIR6	pp	229533.I1RPK0
229533.A0A1C3YIR6	pp	229533.I1RIX1
229533.A0A1C3YIR6	pp	229533.I1RWP9
229533.A0A1C3YIR6	pp	229533.I1RPK5
229533.A0A1C3YIR6	pp	229533.I1S2A8
229533.A0A1C3YIR6	pp	229533.I1S2W9
229533.A0A1C3YIR6	pp	229533.I1RXU1
229533.A0A1C3YIR6	pp	229533.V6RQ48
229533.A0A1C3YIR6	pp	229533.I1RAS9
229533.A0A1C3YIR6	pp	229533.I1RBS4
229533.A0A1C3YIR6	pp	229533.I1RE20
229533.A0A1C3YIR6	pp	229533.I1RNR3
229533.A0A1C3YIR6	pp	229533.A0A1C3YJY1
229533.A0A1C3YIR6	pp	229533.I1REK1
229533.A0A1C3YIR6	pp	229533.I1S025
229533.A0A1C3YIR6	pp	229533.V6RKE4
229533.A0A1C3YIR6	pp	229533.I1RW76
229533.I1RDX6	pp	229533.I1S471
229533.I1RDX6	pp	229533.I1RND9
229533.I1RDX6	pp	229533.I1RX47
229533.I1RDX6	pp	229533.I1RT35
229533.I1RDX6	pp	229533.I1RRW3
229533.I1RDX6	pp	229533.I1RDY2
229533.I1RDX6	pp	229533.I1S5Z2
229533.I1RDX6	pp	229533.I1RQP5
229533.I1RDX6	pp	229533.I1RLU5
229533.I1RDX6	pp	229533.I1RN91
229533.I1RDX6	pp	229533.I1RMU1
229533.I1RDX6	pp	229533.I1S246
229533.I1RDX6	pp	229533.I1RN60
229533.I1RDX6	pp	229533.I1RPY7
229533.I1RDX6	pp	229533.Q4IAA0
229533.I1RDX6	pp	229533.I1RS03
229533.I1RDX6	pp	229533.I1RUM5
229533.I1RDX6	pp	229533.I1RNB8
229533.I1RAU2	pp	229533.I1RXF5
229533.I1RAU2	pp	229533.V6RJP8
229533.I1RAU2	pp	229533.I1RW76
229533.I1RAU2	pp	229533.I1RE15
229533.I1RAU2	pp	229533.I1RTD0
229533.I1RAU2	pp	229533.I1RNP1
229533.I1RAU2	pp	229533.I1RIG4
229533.I1RAU2	pp	229533.I1RBS4
229533.I1RAU2	pp	229533.I1RE20
229533.I1RCS3	pp	229533.Q4I7L0
229533.I1RCS3	pp	229533.I1RYV3
229533.I1RCS3	pp	229533.I1S4Z5
229533.I1RCS3	pp	229533.Q4HTT2
229533.I1RCS3	pp	229533.Q4IQM6
229533.I1RCS3	pp	229533.Q4I5R3
229533.A0A0E0S8Y8	pp	229533.I1RPA0
229533.A0A0E0S8Y8	pp	229533.I1RU69
229533.A0A0E0S8Y8	pp	229533.I1RN59
229533.A0A0E0S8Y8	pp	229533.I1RQP8
229533.A0A0E0S8Y8	pp	229533.I1RMW7
229533.A0A0E0S8Y8	pp	229533.A0A1C3YKF1
229533.A0A0E0S8Y8	pp	229533.I1RYW3
229533.A0A0E0S8Y8	pp	229533.I1RK90
229533.A0A0E0S8Y8	pp	229533.I1RB50
229533.A0A0E0S8Y8	pp	229533.I1RT47
229533.A0A0E0S8Y8	pp	229533.I1RG57
229533.A0A0E0S8Y8	pp	229533.I1RG17
229533.A0A0E0S8Y8	pp	229533.I1RS83
229533.A0A0E0S8Y8	pp	229533.Q4I1Y1
229533.A0A0E0S8Y8	pp	229533.V6RIS2
229533.A0A0E0S8Y8	pp	229533.I1RAC1
229533.A0A0E0S8Y8	pp	229533.I1S0B1
229533.A0A0E0S8Y8	pp	229533.I1RCI4
229533.A0A0E0S8Y8	pp	229533.I1S0Z9
229533.A0A0E0S8Y8	pp	229533.I1S4Y4
229533.A0A0E0S8Y8	pp	229533.I1RG90
229533.A0A0E0S8Y8	pp	229533.I1RX47
229533.A0A0E0S8Y8	pp	229533.I1RMV5
229533.A0A0E0S8Y8	pp	229533.I1RBV3
229533.A0A0E0S8Y8	pp	229533.I1RCI3
229533.A0A0E0S8Y8	pp	229533.I1RCR5
229533.A0A0E0S8Y8	pp	229533.I1RCQ6
229533.A0A0E0S8Y8	pp	229533.I1S7M3
229533.A0A0E0S8Y8	pp	229533.I1R9N6
229533.A0A0E0S8Y8	pp	229533.I1S524
229533.A0A0E0S8Y8	pp	229533.I1RSA8
229533.A0A0E0S8Y8	pp	229533.Q4IPB3
229533.A0A0E0S8Y8	pp	229533.Q4IE79
229533.A0A0E0S8Y8	pp	229533.I1RZZ1
229533.A0A0E0S8Y8	pp	229533.I1S5S2
229533.A0A0E0S8Y8	pp	229533.I1RPY4
229533.A0A0E0S8Y8	pp	229533.I1S7M2
229533.A0A0E0S8Y8	pp	229533.I1RZG7
229533.A0A0E0S8Y8	pp	229533.I1RXF2
229533.A0A0E0S8Y8	pp	229533.I1RZQ5
229533.A0A0E0S8Y8	pp	229533.I1RE31
229533.A0A0E0S8Y8	pp	229533.Q4INS6
229533.A0A0E0S8Y8	pp	229533.Q4HXF6
229533.A0A0E0S8Y8	pp	229533.I1RSA4
229533.A0A0E0S8Y8	pp	229533.I1RND5
229533.A0A0E0S8Y8	pp	229533.A0A1C3YMY3
229533.A0A0E0S8Y8	pp	229533.I1RG13
229533.A0A0E0S8Y8	pp	229533.I1RT91
229533.A0A0E0S8Y8	pp	229533.I1RME9
229533.A0A0E0S8Y8	pp	229533.Q4IB70
229533.A0A0E0S8Y8	pp	229533.I1RK96
229533.A0A0E0S8Y8	pp	229533.I1RX51
229533.A0A0E0S8Y8	pp	229533.I1RQR3
229533.A0A0E0S8Y8	pp	229533.I1RQC5
229533.A0A0E0S8Y8	pp	229533.I1RAE1
229533.A0A0E0S8Y8	pp	229533.I1RD03
229533.A0A0E0S8Y8	pp	229533.I1RC84
229533.A0A0E0S8Y8	pp	229533.A0A1C3YL11
229533.A0A0E0S8Y8	pp	229533.I1RCN5
229533.A0A0E0S8Y8	pp	229533.I1RX81
229533.A0A0E0S8Y8	pp	229533.V6QXG1
229533.A0A0E0S8Y8	pp	229533.I1RVX0
229533.A0A0E0S8Y8	pp	229533.I1RA36
229533.A0A0E0S8Y8	pp	229533.I1RBZ8
229533.A0A0E0S8Y8	pp	229533.I1RND9
229533.A0A0E0S8Y8	pp	229533.A0A0E0SC46
229533.A0A0E0S8Y8	pp	229533.I1RST1
229533.A0A0E0S8Y8	pp	229533.I1RWX8
229533.A0A0E0S8Y8	pp	229533.I1RK92
229533.A0A0E0S8Y8	pp	229533.V6RY33
229533.A0A0E0S8Y8	pp	229533.I1RZ11
229533.A0A0E0S8Y8	pp	229533.A0A1C3YNC3
229533.A0A0E0S8Y8	pp	229533.I1RLU5
229533.A0A0E0S8Y8	pp	229533.I1RQD8
229533.A0A0E0S8Y8	pp	229533.I1RD56
229533.A0A0E0S8Y8	pp	229533.I1RBH8
229533.A0A0E0S8Y8	pp	229533.I1RAD1
229533.A0A0E0S8Y8	pp	229533.I1RYI9
229533.A0A0E0S8Y8	pp	229533.I1S9L6
229533.A0A0E0S8Y8	pp	229533.I1RAB5
229533.A0A0E0S8Y8	pp	229533.I1S2Y5
229533.A0A0E0S8Y8	pp	229533.I1RN09
229533.A0A0E0S8Y8	pp	229533.I1RSD4
229533.A0A0E0S8Y8	pp	229533.A0A1C3YI62
229533.A0A0E0S8Y8	pp	229533.I1RS75
229533.A0A0E0S8Y8	pp	229533.I1RCA7
229533.A0A0E0S8Y8	pp	229533.I1S9L5
229533.A0A0E0S8Y8	pp	229533.I1RPY5
229533.A0A0E0S8Y8	pp	229533.A0A1C3YHK3
229533.A0A0E0S8Y8	pp	229533.I1RS28
229533.A0A0E0S8Y8	pp	229533.I1RM25
229533.A0A0E0S8Y8	pp	229533.I1RFQ1
229533.A0A0E0S8Y8	pp	229533.I1S4M5
229533.A0A0E0S8Y8	pp	229533.Q4IBK5
229533.A0A0E0S8Y8	pp	229533.A0A1C3YIA6
229533.A0A0E0S8Y8	pp	229533.I1RFT1
229533.A0A0E0S8Y8	pp	229533.I1RK72
229533.A0A0E0S8Y8	pp	229533.I1RSH9
229533.A0A0E0S8Y8	pp	229533.I1RCS2
229533.A0A0E0S8Y8	pp	229533.A0A1C3YK13
229533.A0A0E0S8Y8	pp	229533.I1RRL0
229533.A0A0E0S8Y8	pp	229533.I1RWU2
229533.A0A0E0S8Y8	pp	229533.Q4IRI9
229533.I1RAC9	pp	229533.V6REE9
229533.I1RAC9	pp	229533.I1RTE6
229533.I1RAC9	pp	229533.I1RAD0
229533.I1RAC9	pp	229533.I1RN65
229533.I1RAC9	pp	229533.I1S7X9
229533.I1RAC9	pp	229533.I1RCD4
229533.A0A1C3YIH7	pp	229533.I1RZ84
229533.A0A1C3YIH7	pp	229533.I1RQ16
229533.A0A1C3YIH7	pp	229533.I1RCM6
229533.A0A1C3YIH7	pp	229533.Q4IBX0
229533.A0A1C3YIH7	pp	229533.I1RB00
229533.A0A1C3YIH7	pp	229533.I1RRB0
229533.A0A1C3YIH7	pp	229533.I1RFJ2
229533.A0A1C3YIH7	pp	229533.I1RB26
229533.A0A1C3YIH7	pp	229533.I1R9R7
229533.A0A1C3YIH7	pp	229533.I1RA72
229533.A0A1C3YIH7	pp	229533.I1RPK5
229533.A0A1C3YIH7	pp	229533.E6PBP1
229533.A0A1C3YIH7	pp	229533.Q4I0J6
229533.A0A1C3YIH7	pp	229533.I1RIG4
229533.A0A1C3YIH7	pp	229533.I1RQJ0
229533.A0A1C3YIH7	pp	229533.I1RJH5
229533.A0A1C3YIH7	pp	229533.I1RWT1
229533.A0A1C3YIH7	pp	229533.I1S1C8
229533.A0A1C3YIH7	pp	229533.A0A1C3YIU5
229533.A0A1C3YIH7	pp	229533.A0A1C3YL28
229533.A0A1C3YIH7	pp	229533.I1RD33
229533.A0A1C3YIH7	pp	229533.I1RJI1
229533.A0A1C3YIH7	pp	229533.I1S2N3
229533.A0A1C3YIH7	pp	229533.I1RLS9
229533.A0A1C3YIH7	pp	229533.I1RNZ8
229533.A0A1C3YIH7	pp	229533.I1RBS4
229533.A0A1C3YIH7	pp	229533.I1RFR6
229533.A0A1C3YIH7	pp	229533.I1RFZ2
229533.A0A1C3YIH7	pp	229533.Q4HZS8
229533.A0A1C3YIH7	pp	229533.I1RX84
229533.A0A1C3YIH7	pp	229533.I1RTM8
229533.A0A1C3YIH7	pp	229533.I1RU80
229533.A0A1C3YIH7	pp	229533.I1RR95
229533.A0A1C3YIH7	pp	229533.A0A1C3YLK5
229533.A0A1C3YIH7	pp	229533.A0A1C3YM61
229533.A0A1C3YIH7	pp	229533.I1RXM0
229533.A0A1C3YIH7	pp	229533.Q5I2J3
229533.I1RI19	pp	229533.I1RVI8
229533.I1RI19	pp	229533.V6RH92
229533.I1RI19	pp	229533.V6R0W1
229533.I1RI19	pp	229533.V6R5D2
229533.I1RI19	pp	229533.V6QU99
229533.I1RI19	pp	229533.I1SAI4
229533.I1RI19	pp	229533.V6RAM6
229533.I1RI19	pp	229533.I1RJG4
229533.I1RI19	pp	229533.V6R2Z2
229533.I1RI19	pp	229533.V6R756
229533.I1RI19	pp	229533.I1S147
229533.I1RK90	pp	229533.I1S6S4
229533.I1RK90	pp	229533.I1RST1
229533.I1RK90	pp	229533.I1RPW9
229533.I1RK90	pp	229533.I1RN03
229533.I1RK90	pp	229533.I1RN59
229533.I1RK90	pp	229533.I1RWW5
229533.I1RK90	pp	229533.I1RU69
229533.I1RK90	pp	229533.I1RMV5
229533.I1RK90	pp	229533.V6QWX8
229533.I1RK90	pp	229533.I1RZG7
229533.I1RK90	pp	229533.I1S0J3
229533.I1RK90	pp	229533.I1RPY4
229533.I1RK90	pp	229533.Q4HVW2
229533.I1RK90	pp	229533.Q4IPB3
229533.I1RK90	pp	229533.I1RND9
229533.I1RK90	pp	229533.I1RX81
229533.I1RK90	pp	229533.I1RX24
229533.I1RK90	pp	229533.I1RT95
229533.I1RK90	pp	229533.Q4I7F9
229533.I1RK90	pp	229533.I1S1X9
229533.I1RK90	pp	229533.I1RK96
229533.I1RK90	pp	229533.I1RQC5
229533.I1RK90	pp	229533.I1RQR3
229533.I1RK90	pp	229533.I1RME9
229533.I1RK90	pp	229533.I1S1C6
229533.I1RK90	pp	229533.I1RYI9
229533.I1RK90	pp	229533.I1S9L6
229533.I1RK90	pp	229533.I1RLU5
229533.I1RK90	pp	229533.Q4I5R9
229533.I1RK90	pp	229533.I1RT91
229533.I1RK90	pp	229533.I1RMS2
229533.I1RK90	pp	229533.Q4IBK5
229533.I1RK90	pp	229533.Q4HXF6
229533.I1RK90	pp	229533.I1RS75
229533.I1RK90	pp	229533.I1RLU0
229533.I1RK90	pp	229533.I1RSL9
229533.I1RK90	pp	229533.Q4IB70
229533.I1RK90	pp	229533.I1RT17
229533.I1RK90	pp	229533.I1RWU2
229533.I1RK90	pp	229533.I1RPA0
229533.I1RK90	pp	229533.I1S2Y5
229533.I1RK90	pp	229533.I1RK92
229533.I1RK90	pp	229533.I1RPZ3
229533.I1RK90	pp	229533.I1S4M5
229533.I1RK90	pp	229533.I1RXF2
229533.I1RK90	pp	229533.I1RSZ3
229533.I1RK90	pp	229533.I1RQP8
229533.I1RK90	pp	229533.I1S9L5
229533.I1RK90	pp	229533.I1RYW3
229533.I1RK90	pp	229533.I1RS28
229533.I1RK90	pp	229533.I1S7M2
229533.I1RK90	pp	229533.I1RVK5
229533.I1RK90	pp	229533.I1S5S2
229533.I1RK90	pp	229533.I1RPY5
229533.I1RK90	pp	229533.I1RM25
229533.I1RK90	pp	229533.I1RSD4
229533.I1RK90	pp	229533.I1RYJ9
229533.I1RK90	pp	229533.Q4I1Y1
229533.I1RK90	pp	229533.I1S0Z9
229533.I1RK90	pp	229533.I1RWX8
229533.I1RK90	pp	229533.Q4IAA0
229533.I1RK90	pp	229533.I1S0B1
229533.I1RK90	pp	229533.I1RPY7
229533.I1RK90	pp	229533.I1RYB1
229533.I1RK90	pp	229533.Q4IRI9
229533.I1RK90	pp	229533.Q4IPH4
229533.I1RK90	pp	229533.V6QXG1
229533.I1RK90	pp	229533.I1RZ11
229533.I1RK90	pp	229533.I1RX51
229533.I1RK90	pp	229533.I1RT47
229533.I1RK90	pp	229533.I1RQD8
229533.I1RK90	pp	229533.I1RSA4
229533.I1RK90	pp	229533.I1RZQ5
229533.I1RK90	pp	229533.I1RPL3
229533.I1RK90	pp	229533.I1RND5
229533.I1RK90	pp	229533.V6QX58
229533.I1RK90	pp	229533.I1RS83
229533.I1RK90	pp	229533.I1S471
229533.I1RK90	pp	229533.Q4IE79
229533.I1RK90	pp	229533.Q4IPB8
229533.I1RK90	pp	229533.Q4IP34
229533.I1RK90	pp	229533.I1RSA8
229533.I1RK90	pp	229533.I1RQQ7
229533.I1RK90	pp	229533.I1RRL0
229533.I1RK90	pp	229533.I1S7M3
229533.I1RK90	pp	229533.V6RY33
229533.I1RK90	pp	229533.I1RXU0
229533.I1RK90	pp	229533.I1RX47
229533.I1S3A2	pp	229533.I1S4Z5
229533.I1S3A2	pp	229533.Q4I7L0
229533.I1S3A2	pp	229533.Q4HTT2
229533.I1RGI2	pp	229533.V6RHX2
229533.I1RGI2	pp	229533.I1S267
229533.I1RGI2	pp	229533.I1RZC3
229533.I1RGI2	pp	229533.I1RQ48
229533.I1RGI2	pp	229533.I1RPH3
229533.I1RGI2	pp	229533.V6RHZ8
229533.I1RGI2	pp	229533.I1RSG0
229533.I1RGI2	pp	229533.I1RM41
229533.I1RGI2	pp	229533.I1RQV8
229533.I1RGI2	pp	229533.I1RNV4
229533.I1RGI2	pp	229533.I1RQ70
229533.I1RP87	pp	229533.I1RZD2
229533.I1RP87	pp	229533.I1RQC3
229533.I1RP87	pp	229533.I1RYP0
229533.I1RP87	pp	229533.I1RXT7
229533.I1RP87	pp	229533.I1S8P5
229533.I1RP87	pp	229533.I1RX95
229533.I1RP87	pp	229533.I1S9S4
229533.I1RP87	pp	229533.I1RY40
229533.I1RP87	pp	229533.I1RWZ9
229533.I1RP87	pp	229533.I1RPY3
229533.I1RP87	pp	229533.V6R1K4
229533.I1RP87	pp	229533.I1S287
229533.I1RP87	pp	229533.I1RYW8
229533.I1RP87	pp	229533.I1RQD6
229533.I1RP87	pp	229533.I1S051
229533.I1RP87	pp	229533.I1S1U6
229533.I1RP87	pp	229533.I1RQN8
229533.I1RP87	pp	229533.V6RXW9
229533.I1RP87	pp	229533.I1RSH3
229533.I1RP87	pp	229533.I1S2B6
229533.I1RP87	pp	229533.I1RQC4
229533.I1RP87	pp	229533.I1RQF9
229533.I1RP87	pp	229533.I1RTF2
229533.I1RP87	pp	229533.I1S0V5
229533.I1RP87	pp	229533.I1RQP7
229533.I1RP87	pp	229533.I1RZ84
229533.I1RP87	pp	229533.I1RUN9
229533.I1RP87	pp	229533.I1RTA0
229533.I1RP87	pp	229533.Q4HY20
229533.I1RP87	pp	229533.I1RT00
229533.I1RIV7	pp	229533.Q4I7L0
229533.I1RIV7	pp	229533.I1S4Z5
229533.I1RIV7	pp	229533.I1RYV3
229533.I1RIV7	pp	229533.Q4HTT2
229533.A0A1C3YHW3	pp	229533.A0A1C3YIA6
229533.A0A1C3YHW3	pp	229533.I1RKK4
229533.A0A1C3YHW3	pp	229533.I1RK19
229533.A0A1C3YHW3	pp	229533.I1RWU2
229533.A0A1C3YHW3	pp	229533.A0A1C3YHW5
229533.A0A1C3YHW3	pp	229533.A0A1C3YMC1
229533.A0A1C3YHW3	pp	229533.A0A1C3YJI0
229533.A0A1C3YHW3	pp	229533.A0A1C3YMN3
229533.A0A1C3YHW3	pp	229533.I1RYV4
229533.A0A1C3YHW3	pp	229533.I1RT17
229533.A0A1C3YHW3	pp	229533.A0A1C3YMK1
229533.A0A1C3YHW3	pp	229533.I1RCQ6
229533.A0A1C3YHW3	pp	229533.I1RTS2
229533.A0A1C3YHW3	pp	229533.I1RXF8
229533.A0A1C3YHW3	pp	229533.I1S9L0
229533.A0A1C3YHW3	pp	229533.I1RBU6
229533.A0A1C3YHW3	pp	229533.I1RC73
229533.A0A1C3YHW3	pp	229533.I1RAP1
229533.A0A1C3YHW3	pp	229533.I1RX24
229533.A0A1C3YHW3	pp	229533.I1RYM9
229533.A0A1C3YHW3	pp	229533.I1RBZ8
229533.A0A1C3YHW3	pp	229533.V6QVD5
229533.A0A1C3YHW3	pp	229533.I1RYB1
229533.A0A1C3YHW3	pp	229533.I1RKJ8
229533.A0A1C3YHW3	pp	229533.Q4I1Y1
229533.A0A1C3YHW3	pp	229533.I1RML0
229533.A0A1C3YHW3	pp	229533.I1RST1
229533.A0A1C3YHW3	pp	229533.I1S0B1
229533.A0A1C3YHW3	pp	229533.I1RAC1
229533.A0A1C3YHW3	pp	229533.I1RAP2
229533.A0A1C3YHW3	pp	229533.I1RZD2
229533.A0A1C3YHW3	pp	229533.I1RPY7
229533.A0A1C3YHW3	pp	229533.I1RU69
229533.A0A1C3YHW3	pp	229533.I1RSA4
229533.A0A1C3YHW3	pp	229533.I1RT35
229533.A0A1C3YHW3	pp	229533.I1S0Z9
229533.A0A1C3YHW3	pp	229533.A0A1C3YMB5
229533.A0A1C3YHW3	pp	229533.A0A1C3YJ42
229533.A0A1C3YHW3	pp	229533.I1RYJ9
229533.A0A1C3YHW3	pp	229533.V6RY33
229533.A0A1C3YHW3	pp	229533.Q4IF76
229533.A0A1C3YHW3	pp	229533.A0A1C3YL25
229533.A0A1C3YHW3	pp	229533.I1S2A8
229533.A0A1C3YHW3	pp	229533.A0A1C3YM79
229533.A0A1C3YHW3	pp	229533.Q4I7F9
229533.A0A1C3YHW3	pp	229533.A0A1C3YN69
229533.A0A1C3YHW3	pp	229533.A0A1C3YL40
229533.A0A1C3YHW3	pp	229533.Q4IJH1
229533.A0A1C3YHW3	pp	229533.Q4IAA0
229533.A0A1C3YHW3	pp	229533.I1RDG0
229533.A0A1C3YHW3	pp	229533.I1RNB8
229533.A0A1C3YHW3	pp	229533.I1RQ45
229533.A0A1C3YHW3	pp	229533.Q4HXF6
229533.A0A1C3YHW3	pp	229533.I1RG13
229533.A0A1C3YHW3	pp	229533.I1RM25
229533.A0A1C3YHW3	pp	229533.I1RZ11
229533.A0A1C3YHW3	pp	229533.I1S1X9
229533.A0A1C3YHW3	pp	229533.I1RGC2
229533.A0A1C3YHW3	pp	229533.I1RFG0
229533.A0A1C3YHW3	pp	229533.I1RYC3
229533.A0A1C3YHW3	pp	229533.I1RQR3
229533.A0A1C3YHW3	pp	229533.I1RAF3
229533.A0A1C3YHW3	pp	229533.I1RN09
229533.A0A1C3YHW3	pp	229533.I1RS41
229533.A0A1C3YHW3	pp	229533.I1RG17
229533.A0A1C3YHW3	pp	229533.I1S044
229533.A0A1C3YHW3	pp	229533.I1RD56
229533.A0A1C3YHW3	pp	229533.A0A1C3YJT5
229533.A0A1C3YHW3	pp	229533.I1S246
229533.A0A1C3YHW3	pp	229533.Q4IB70
229533.A0A1C3YHW3	pp	229533.Q4IBK5
229533.A0A1C3YHW3	pp	229533.Q4IPC8
229533.A0A1C3YHW3	pp	229533.I1S5Z2
229533.A0A1C3YHW3	pp	229533.I1RMA4
229533.A0A1C3YHW3	pp	229533.I1RCN5
229533.A0A1C3YHW3	pp	229533.A0A1C3YK19
229533.A0A1C3YHW3	pp	229533.I1RSA8
229533.A0A1C3YHW3	pp	229533.I1RMH5
229533.A0A1C3YHW3	pp	229533.A0A1C3YJW0
229533.I1RMM1	pp	229533.I1S1U6
229533.I1RMM1	pp	229533.I1RW23
229533.I1RMM1	pp	229533.I1RPC6
229533.I1RMM1	pp	229533.I1S1D3
229533.I1RMM1	pp	229533.I1RQ49
229533.I1RMM1	pp	229533.I1RS41
229533.I1RMM1	pp	229533.I1RRC8
229533.I1RMM1	pp	229533.I1RQN8
229533.I1RMM1	pp	229533.V6QUV7
229533.I1RMM1	pp	229533.I1RXT9
229533.I1RMM1	pp	229533.Q4HY20
229533.I1RMM1	pp	229533.I1RQC3
229533.I1RMM1	pp	229533.I1S4N5
229533.I1RMM1	pp	229533.Q4I1H6
229533.I1RMM1	pp	229533.I1RT01
229533.I1RMM1	pp	229533.I1RZK3
229533.I1RMM1	pp	229533.Q4I6S5
229533.I1RMM1	pp	229533.I1SAM5
229533.I1RMM1	pp	229533.V6QW25
229533.I1RMM1	pp	229533.I1RMP0
229533.I1RMM1	pp	229533.I1RW24
229533.I1RMM1	pp	229533.I1RYP7
229533.I1RMM1	pp	229533.I1RQ88
229533.I1RMM1	pp	229533.I1RWQ1
229533.I1RMM1	pp	229533.I1RTF2
229533.I1RMM1	pp	229533.Q4ILI9
229533.I1RMM1	pp	229533.I1RNB9
229533.I1RMM1	pp	229533.I1RRC9
229533.I1RMM1	pp	229533.Q4HYQ4
229533.I1RMM1	pp	229533.I1RZR6
229533.I1RMM1	pp	229533.I1RQP7
229533.I1RMM1	pp	229533.I1RMN3
229533.I1RMM1	pp	229533.I1RS34
229533.I1RMM1	pp	229533.I1RQC4
229533.I1RMM1	pp	229533.V6QXP4
229533.I1RMM1	pp	229533.I1RWZ9
229533.I1RMM1	pp	229533.I1RY40
229533.I1RMM1	pp	229533.I1RSW4
229533.I1RMM1	pp	229533.I1RS35
229533.I1RMM1	pp	229533.I1S287
229533.I1RMM1	pp	229533.I1RX87
229533.I1RMM1	pp	229533.I1S2C1
229533.I1RGC1	pp	229533.I1S287
229533.I1RGC1	pp	229533.I1RN70
229533.I1RGC1	pp	229533.I1RP87
229533.I1RGC1	pp	229533.I1RPY3
229533.I1RGC1	pp	229533.I1RQF9
229533.I1RGC1	pp	229533.I1S5R1
229533.I1RGC1	pp	229533.I1RX87
229533.I1RGC1	pp	229533.I1S0V5
229533.I1RGC1	pp	229533.I1S0Z6
229533.I1RGC1	pp	229533.I1RTD0
229533.I1RGC1	pp	229533.I1RQF7
229533.I1RGC1	pp	229533.I1RX95
229533.I1RGC1	pp	229533.I1RQC3
229533.I1RGC1	pp	229533.I1RIG4
229533.I1RGC1	pp	229533.I1RXF0
229533.I1RGC1	pp	229533.I1RYP0
229533.I1RGC1	pp	229533.I1RXT7
229533.I1RGC1	pp	229533.I1RQP7
229533.I1RGC1	pp	229533.I1RY40
229533.I1RGC1	pp	229533.I1RPG2
229533.I1RGC1	pp	229533.I1RWZ9
229533.I1RGC1	pp	229533.I1S2B6
229533.I1RGC1	pp	229533.I1RT00
229533.I1RGC1	pp	229533.I1RTF2
229533.I1RGC1	pp	229533.I1RNM3
229533.I1RGC1	pp	229533.I1RJY4
229533.I1RGC1	pp	229533.I1RZ84
229533.I1RGC1	pp	229533.I1RUN9
229533.I1RGC1	pp	229533.I1RQD6
229533.I1RGC1	pp	229533.I1S051
229533.I1RGC1	pp	229533.I1RRI4
229533.I1RGC1	pp	229533.Q4HY20
229533.I1RGC1	pp	229533.V6QUV7
229533.I1RGC1	pp	229533.I1RKR7
229533.I1RGC1	pp	229533.I1S1U6
229533.I1RGC1	pp	229533.V6RXW9
229533.I1RGC1	pp	229533.I1RYW8
229533.I1RGC1	pp	229533.I1RQN8
229533.I1RGC1	pp	229533.I1RQC4
229533.I1RGC1	pp	229533.I1S9S4
229533.I1RGC1	pp	229533.I1RMN3
229533.A0A098DAR0	pp	229533.I1RMN6
229533.A0A098DAR0	pp	229533.Q4IBS2
229533.A0A098DAR0	pp	229533.I1RC27
229533.A0A098DAR0	pp	229533.V6RGN5
229533.A0A098DAR0	pp	229533.I1RN58
229533.A0A098DAR0	pp	229533.I1RQ31
229533.A0A098DAR0	pp	229533.I1RTE9
229533.A0A098DAR0	pp	229533.I1RSI6
229533.A0A098DAR0	pp	229533.A0A1C3YJG0
229533.A0A098DAR0	pp	229533.I1RG56
229533.A0A098DAR0	pp	229533.I1RNH6
229533.A0A098DAR0	pp	229533.I1S2C0
229533.A0A098DAR0	pp	229533.I1RAZ8
229533.A0A098DAR0	pp	229533.I1RPY1
229533.A0A098DAR0	pp	229533.I1S4T3
229533.A0A098DAR0	pp	229533.I1S021
229533.A0A098DAR0	pp	229533.I1RM96
229533.A0A098DAR0	pp	229533.I1RKC6
229533.A0A098DAR0	pp	229533.I1RNK2
229533.A0A098DAR0	pp	229533.Q4HZ47
229533.A0A098DAR0	pp	229533.I1RVZ0
229533.A0A098DAR0	pp	229533.Q4IEK8
229533.A0A098DAR0	pp	229533.I1RS30
229533.A0A098DAR0	pp	229533.I1RC33
229533.A0A098DAR0	pp	229533.I1RE00
229533.A0A098DAR0	pp	229533.I1RFJ9
229533.A0A098DAR0	pp	229533.I1RNH1
229533.A0A098DAR0	pp	229533.I1S0M3
229533.A0A098DAR0	pp	229533.A0A1C3YJR3
229533.A0A098DAR0	pp	229533.I1RZF6
229533.A0A098DAR0	pp	229533.I1RRQ3
229533.A0A098DAR0	pp	229533.A0A1C3YN63
229533.A0A098DAR0	pp	229533.V6R227
229533.A0A098DAR0	pp	229533.I1RS47
229533.A0A098DAR0	pp	229533.I1RF19
229533.A0A098DAR0	pp	229533.I1S060
229533.A0A098DAR0	pp	229533.I1RQ65
229533.A0A098DAR0	pp	229533.I1RX14
229533.A0A098DAR0	pp	229533.I1S296
229533.A0A098DAR0	pp	229533.V6R283
229533.A0A098DAR0	pp	229533.Q4HZ68
229533.A0A098DAR0	pp	229533.I1S0J1
229533.A0A098DAR0	pp	229533.I1RC03
229533.A0A098DAR0	pp	229533.A0A0E0SGM4
229533.A0A098DAR0	pp	229533.A0A0E0S7B3
229533.A0A098DAR0	pp	229533.I1RC72
229533.A0A098DAR0	pp	229533.I1RC06
229533.A0A098DAR0	pp	229533.I1RKL3
229533.A0A098DAR0	pp	229533.I1S2U2
229533.A0A098DAR0	pp	229533.A0A0E0S621
229533.A0A098DAR0	pp	229533.I1RNU6
229533.A0A098DAR0	pp	229533.I1RW71
229533.A0A098DAR0	pp	229533.Q4IJ56
229533.A0A098DAR0	pp	229533.I1RSD8
229533.A0A098DAR0	pp	229533.I1RRJ8
229533.A0A098DAR0	pp	229533.A0A098DE06
229533.A0A098DAR0	pp	229533.I1S2E8
229533.A0A098DAR0	pp	229533.I1R9X7
229533.A0A098DAR0	pp	229533.I1RB27
229533.A0A098DAR0	pp	229533.I1RZ99
229533.A0A098DAR0	pp	229533.I1RAN5
229533.A0A098DAR0	pp	229533.A0A0E0RP78
229533.A0A098DAR0	pp	229533.I1RCN5
229533.A0A098DAR0	pp	229533.I1RSC6
229533.A0A098DAR0	pp	229533.I1RPU0
229533.A0A098DAR0	pp	229533.I1RSS4
229533.A0A098DAR0	pp	229533.I1RQA2
229533.A0A098DAR0	pp	229533.I1RKJ6
229533.A0A098DAR0	pp	229533.I1RCL3
229533.A0A098DAR0	pp	229533.I1RA48
229533.A0A098DAR0	pp	229533.I1R9V7
229533.A0A098DAR0	pp	229533.I1RM67
229533.A0A098DAR0	pp	229533.I1S1X9
229533.A0A098DAR0	pp	229533.I1S274
229533.A0A098DAR0	pp	229533.I1RD64
229533.A0A098DAR0	pp	229533.I1RGF6
229533.A0A098DAR0	pp	229533.A0A098DRR8
229533.A0A098DAR0	pp	229533.I1RSR3
229533.A0A098DAR0	pp	229533.V6RGY3
229533.A0A098DAR0	pp	229533.I1RQ28
229533.A0A098DAR0	pp	229533.I1RK95
229533.A0A098DAR0	pp	229533.I1S9U2
229533.A0A098DAR0	pp	229533.I1RDG0
229533.A0A098DAR0	pp	229533.I1RN99
229533.A0A098DAR0	pp	229533.I1S1U7
229533.A0A098DAR0	pp	229533.I1RPW9
229533.A0A098DAR0	pp	229533.I1RNH9
229533.A0A098DAR0	pp	229533.I1RAS2
229533.A0A098DAR0	pp	229533.I1RKQ5
229533.A0A098DAR0	pp	229533.Q4IF76
229533.A0A098DAR0	pp	229533.A0A0E0RNT7
229533.A0A098DAR0	pp	229533.I1RLV9
229533.A0A098DAR0	pp	229533.Q4IAS1
229533.A0A098DAR0	pp	229533.I1RMD5
229533.A0A098DAR0	pp	229533.I1RT05
229533.A0A098DAR0	pp	229533.I1RRI2
229533.A0A098DAR0	pp	229533.I1RJL4
229533.A0A098DAR0	pp	229533.Q4IPI1
229533.A0A098DAR0	pp	229533.I1RQM6
229533.A0A098DAR0	pp	229533.A0A1C3YMW0
229533.A0A098DAR0	pp	229533.I1RL23
229533.A0A098DAR0	pp	229533.I1RAC2
229533.A0A098DAR0	pp	229533.I1RTF4
229533.A0A098DAR0	pp	229533.I1R9G0
229533.A0A098DAR0	pp	229533.I1RC32
229533.A0A098DAR0	pp	229533.I1RFS3
229533.A0A098DAR0	pp	229533.I1RRT2
229533.A0A098DAR0	pp	229533.I1RFN1
229533.A0A098DAR0	pp	229533.Q4IJH1
229533.A0A098DAR0	pp	229533.I1RC82
229533.A0A098DAR0	pp	229533.Q4IQW0
229533.A0A098DAR0	pp	229533.I1RG51
229533.A0A098DAR0	pp	229533.I1RC29
229533.A0A098DAR0	pp	229533.I1RT80
229533.A0A098DAR0	pp	229533.I1RNA0
229533.A0A098DAR0	pp	229533.I1RNV6
229533.A0A098DAR0	pp	229533.Q4IQK7
229533.A0A098DAR0	pp	229533.A0A098DE18
229533.A0A098DAR0	pp	229533.A0A1C3YIN1
229533.A0A098DAR0	pp	229533.I1S253
229533.A0A098DAR0	pp	229533.I1RAF8
229533.A0A098DAR0	pp	229533.I1RBG9
229533.A0A098DAR0	pp	229533.I1RDA0
229533.A0A098DAR0	pp	229533.V6QYF0
229533.A0A098DAR0	pp	229533.I1REF2
229533.A0A098DAR0	pp	229533.A0A1C3YLF5
229533.A0A098DAR0	pp	229533.I1RMK3
229533.A0A098DAR0	pp	229533.I1RUQ2
229533.A0A098DAR0	pp	229533.I1RX24
229533.A0A098DAR0	pp	229533.I1RJZ7
229533.A0A098DAR0	pp	229533.I1RZS6
229533.A0A098DAR0	pp	229533.A0A1C3YK72
229533.A0A098DAR0	pp	229533.Q4IFI0
229533.A0A098DAR0	pp	229533.I1RM06
229533.I1RF24	pp	229533.I1SAT2
229533.I1RF24	pp	229533.I1RPV8
229533.I1RF24	pp	229533.I1RZC3
229533.I1RF24	pp	229533.I1S0V7
229533.I1RF24	pp	229533.I1RZ56
229533.I1RF24	pp	229533.I1RZ89
229533.I1RF24	pp	229533.V6R2Z2
229533.I1RF24	pp	229533.I1S6V0
229533.I1RF24	pp	229533.I1RMK9
229533.I1RF24	pp	229533.I1RRR9
229533.I1RF24	pp	229533.I1RY32
229533.I1RF24	pp	229533.I1RW82
229533.I1RF24	pp	229533.I1S2C4
229533.I1RF24	pp	229533.I1RH83
229533.I1RF24	pp	229533.I1S968
229533.I1RF24	pp	229533.I1RLZ4
229533.I1RF24	pp	229533.I1S0A5
229533.I1RF24	pp	229533.I1RMT6
229533.I1RF24	pp	229533.I1RJS1
229533.I1RF24	pp	229533.I1RR68
229533.I1RF24	pp	229533.V6R756
229533.I1RF24	pp	229533.I1RSA5
229533.I1RF24	pp	229533.I1RHU8
229533.I1RF24	pp	229533.I1RZV5
229533.I1RF24	pp	229533.I1RTM8
229533.I1RF24	pp	229533.I1RZX3
229533.I1RF24	pp	229533.I1RM41
229533.I1RF24	pp	229533.I1RH91
229533.I1RF24	pp	229533.I1RSP5
229533.I1RF24	pp	229533.I1RZ25
229533.I1RF24	pp	229533.V6RCJ5
229533.I1RF24	pp	229533.I1RZ38
229533.I1RF24	pp	229533.I1RK55
229533.I1RF24	pp	229533.I1RWC1
229533.I1RF24	pp	229533.I1RY12
229533.I1RF24	pp	229533.I1RST9
229533.I1RF24	pp	229533.I1RIJ6
229533.I1RF24	pp	229533.I1RIB5
229533.I1RF24	pp	229533.V6R5D2
229533.I1RF24	pp	229533.I1S3T6
229533.I1RF24	pp	229533.I1RRM1
229533.I1RF24	pp	229533.I1RW64
229533.I1RF24	pp	229533.I1S8D3
229533.I1RF24	pp	229533.Q4HYR2
229533.I1RF24	pp	229533.I1RWM4
229533.I1RF24	pp	229533.V6RWB3
229533.I1RF24	pp	229533.I1S267
229533.I1RF24	pp	229533.I1S2F7
229533.I1RF24	pp	229533.I1RPM6
229533.I1RF24	pp	229533.V6RHX2
229533.I1RF24	pp	229533.I1RNH4
229533.I1RF24	pp	229533.I1S659
229533.I1RF24	pp	229533.I1RSG0
229533.I1RF24	pp	229533.I1RQV8
229533.I1RF24	pp	229533.I1RLA2
229533.I1RF24	pp	229533.I1RYU6
229533.I1RF24	pp	229533.I1RY81
229533.I1RF24	pp	229533.I1S048
229533.I1RF24	pp	229533.V6RAM6
229533.I1RF24	pp	229533.V6QU99
229533.I1RF24	pp	229533.I1S6H3
229533.I1RF24	pp	229533.V6QVV9
229533.I1RF24	pp	229533.I1RWL3
229533.I1RF24	pp	229533.V6R5T7
229533.I1RF24	pp	229533.I1RJR8
229533.I1RF24	pp	229533.I1RW54
229533.I1RF24	pp	229533.I1SAI4
229533.I1RF24	pp	229533.I1S223
229533.I1RF24	pp	229533.I1RRS6
229533.I1RF24	pp	229533.I1S969
229533.I1RF24	pp	229533.V6R0W1
229533.I1RF24	pp	229533.I1RMF1
229533.I1RF24	pp	229533.I1S094
229533.I1RF24	pp	229533.I1RQV7
229533.I1RF24	pp	229533.I1S5D0
229533.I1RF24	pp	229533.I1RYP5
229533.I1RF24	pp	229533.I1RMA2
229533.I1RF24	pp	229533.V6RCC0
229533.A0A1C3YHW5	pp	229533.I1RPY7
229533.A0A1C3YHW5	pp	229533.I1S0B1
229533.A0A1C3YHW5	pp	229533.V6QVD5
229533.A0A1C3YHW5	pp	229533.I1RYB1
229533.A0A1C3YHW5	pp	229533.I1RG90
229533.A0A1C3YHW5	pp	229533.I1RA36
229533.A0A1C3YHW5	pp	229533.I1RZL5
229533.A0A1C3YHW5	pp	229533.I1RK92
229533.A0A1C3YHW5	pp	229533.I1RMH5
229533.A0A1C3YHW5	pp	229533.I1RSH9
229533.A0A1C3YHW5	pp	229533.I1RNB8
229533.A0A1C3YHW5	pp	229533.I1RSD4
229533.A0A1C3YHW5	pp	229533.I1RBH8
229533.A0A1C3YHW5	pp	229533.I1RSA4
229533.A0A1C3YHW5	pp	229533.I1RCQ6
229533.A0A1C3YHW5	pp	229533.I1RT35
229533.A0A1C3YHW5	pp	229533.I1RTS2
229533.A0A1C3YHW5	pp	229533.I1RCD6
229533.A0A1C3YHW5	pp	229533.I1RMV5
229533.A0A1C3YHW5	pp	229533.I1RWX8
229533.A0A1C3YHW5	pp	229533.A0A1C3YJW0
229533.A0A1C3YHW5	pp	229533.I1RB50
229533.A0A1C3YHW5	pp	229533.I1RQZ2
229533.A0A1C3YHW5	pp	229533.I1S0B6
229533.A0A1C3YHW5	pp	229533.I1S7M3
229533.A0A1C3YHW5	pp	229533.Q4I7F9
229533.A0A1C3YHW5	pp	229533.Q4IP34
229533.A0A1C3YHW5	pp	229533.A0A1C3YL11
229533.A0A1C3YHW5	pp	229533.I1S4M5
229533.A0A1C3YHW5	pp	229533.I1RK19
229533.A0A1C3YHW5	pp	229533.I1RQD8
229533.A0A1C3YHW5	pp	229533.I1RT47
229533.A0A1C3YHW5	pp	229533.A0A1C3YNC3
229533.A0A1C3YHW5	pp	229533.I1RN09
229533.A0A1C3YHW5	pp	229533.I1RG17
229533.A0A1C3YHW5	pp	229533.I1RXF2
229533.A0A1C3YHW5	pp	229533.I1S7M2
229533.A0A1C3YHW5	pp	229533.I1RBV3
229533.A0A1C3YHW5	pp	229533.A0A1C3YKM6
229533.A0A1C3YHW5	pp	229533.A0A1C3YI62
229533.I1RKD4	pp	229533.I1S064
229533.I1RKD4	pp	229533.I1RKJ8
229533.I1RKD4	pp	229533.I1RM26
229533.I1RKD4	pp	229533.I1RVX9
229533.I1RKD4	pp	229533.I1RPU8
229533.I1RKD4	pp	229533.I1RML0
229533.I1RKD4	pp	229533.I1RXF8
229533.A0A1C3YM08	pp	229533.I1RCL8
229533.A0A1C3YM08	pp	229533.I1RVC8
229533.A0A1C3YM08	pp	229533.I1SAG3
229533.A0A1C3YM08	pp	229533.I1RJ33
229533.A0A1C3YM08	pp	229533.I1SA77
229533.A0A1C3YJL9	pp	229533.V6RAM6
229533.A0A1C3YJL9	pp	229533.V6QU99
229533.A0A1C3YJL9	pp	229533.I1S9T6
229533.A0A1C3YJL9	pp	229533.I1RAG3
229533.A0A1C3YJL9	pp	229533.I1RIW5
229533.A0A1C3YJL9	pp	229533.I1RZM4
229533.A0A1C3YJL9	pp	229533.I1RK44
229533.A0A1C3YJL9	pp	229533.V6R2Z2
229533.A0A1C3YJL9	pp	229533.V6RK96
229533.A0A1C3YJL9	pp	229533.I1RDV8
229533.A0A1C3YJL9	pp	229533.I1RHU0
229533.A0A1C3YJL9	pp	229533.V6R756
229533.A0A1C3YJL9	pp	229533.A0A1C3YKN4
229533.A0A1C3YJL9	pp	229533.V6R0W1
229533.A0A1C3YJL9	pp	229533.I1RRM1
229533.A0A1C3YJL9	pp	229533.I1RQE8
229533.A0A1C3YJL9	pp	229533.I1RNH4
229533.A0A1C3YJL9	pp	229533.A0A1C3YKB7
229533.A0A1C3YJL9	pp	229533.I1RYM5
229533.A0A1C3YJL9	pp	229533.I1RMU5
229533.A0A1C3YJL9	pp	229533.I1SAI4
229533.A0A1C3YJL9	pp	229533.V6R5D2
229533.I1REZ0	pp	229533.V6R476
229533.I1REZ0	pp	229533.I1RN81
229533.I1REZ0	pp	229533.V6QUU6
229533.I1REZ0	pp	229533.I1RZT7
229533.I1REZ0	pp	229533.I1RKR7
229533.I1REZ0	pp	229533.I1RY27
229533.I1REZ0	pp	229533.I1S254
229533.I1REZ0	pp	229533.I1RIG4
229533.I1REZ0	pp	229533.V6RR76
229533.I1REZ0	pp	229533.I1RRW2
229533.I1RQ54	pp	229533.Q4HTT2
229533.I1RQ54	pp	229533.I1RYV3
229533.I1SA77	pp	229533.I1SAG3
229533.A0A1C3YJM7	pp	229533.I1RQE8
229533.A0A1C3YJM7	pp	229533.V6R0W1
229533.A0A1C3YJM7	pp	229533.V6R5D2
229533.A0A1C3YJM7	pp	229533.I1SAI4
229533.A0A1C3YJM7	pp	229533.I1RMU5
229533.A0A1C3YJM7	pp	229533.V6QU99
229533.A0A1C3YJM7	pp	229533.I1S9T6
229533.A0A1C3YJM7	pp	229533.I1RAG3
229533.A0A1C3YJM7	pp	229533.I1RIW5
229533.A0A1C3YJM7	pp	229533.I1RDV8
229533.A0A1C3YJM7	pp	229533.I1RK44
229533.A0A1C3YJM7	pp	229533.A0A1C3YKN4
229533.A0A1C3YJM7	pp	229533.V6RAM6
229533.A0A1C3YJM7	pp	229533.V6R2Z2
229533.A0A1C3YJM7	pp	229533.V6RK96
229533.A0A1C3YJM7	pp	229533.V6R756
229533.A0A1C3YJM7	pp	229533.I1RRM1
229533.A0A1C3YJM7	pp	229533.I1RZM4
229533.A0A1C3YJM7	pp	229533.I1RHU0
229533.A0A1C3YJM7	pp	229533.I1RYM5
229533.A0A1C3YJM7	pp	229533.A0A1C3YKB7
229533.A0A1C3YJM7	pp	229533.I1RNH4
229533.I1S7X9	pp	229533.V6RLH0
229533.I1S7X9	pp	229533.Q5I2J3
229533.I1S7X9	pp	229533.V6RR76
229533.I1S7X9	pp	229533.V6QX58
229533.I1S7X9	pp	229533.P0C431
229533.I1S7X9	pp	229533.V6RGI1
229533.I1S7X9	pp	229533.Q4HZS8
229533.I1S7X9	pp	229533.V6QV09
229533.I1S7X9	pp	229533.V6REE9
229533.I1S7X9	pp	229533.Q4ICG5
229533.I1S7X9	pp	229533.Q4IER8
229533.I1S7X9	pp	229533.Q4IB89
229533.I1S7X9	pp	229533.V6R476
229533.I1S7X9	pp	229533.Q4IPI4
229533.I1S7X9	pp	229533.V6QUU6
229533.I1S7X9	pp	229533.Q4ICM0
229533.I1S7X9	pp	229533.Q4I2W2
229533.I1RJ33	pp	229533.I1SA77
229533.I1RJ33	pp	229533.I1RM36
229533.I1RJ33	pp	229533.I1RVC8
229533.I1RJ33	pp	229533.I1SAG3
229533.I1RJ33	pp	229533.I1S9J6
229533.I1RJ33	pp	229533.I1S0N5
229533.I1RSX9	pp	229533.V6RJ29
229533.I1RSX9	pp	229533.I1RY16
229533.I1RSX9	pp	229533.I1RZM4
229533.I1RSX9	pp	229533.I1RVX9
229533.I1RSX9	pp	229533.Q4HXT5
229533.I1RSX9	pp	229533.V6RK96
229533.I1RSX9	pp	229533.V6QU63
229533.I1RSX9	pp	229533.I1RYZ2
229533.I1RSX9	pp	229533.Q4HVU7
229533.I1RSX9	pp	229533.I1RYV4
229533.I1RSX9	pp	229533.V6RW66
229533.I1RSX9	pp	229533.I1RXB6
229533.I1RSX9	pp	229533.I1S6A2
229533.I1RSX9	pp	229533.Q4HVQ9
229533.I1RSX9	pp	229533.V6RPN0
229533.I1RSX9	pp	229533.I1S3D8
229533.I1RSX9	pp	229533.I1S9T6
229533.I1RSX9	pp	229533.V6RVJ3
229533.I1RSX9	pp	229533.I1RZA8
229533.I1RSX9	pp	229533.I1S694
229533.I1RSX9	pp	229533.I1RVR2
229533.I1RSX9	pp	229533.I1S673
229533.I1RSX9	pp	229533.V6RAG6
229533.I1RSX9	pp	229533.V6RK40
229533.I1RSX9	pp	229533.I1RVY1
229533.I1RSX9	pp	229533.I1RW10
229533.I1RSX9	pp	229533.I1S064
229533.I1RSX9	pp	229533.Q4HZB8
229533.I1RSX9	pp	229533.V6RM02
229533.I1RSX9	pp	229533.I1S0C9
229533.A0A1C3YNB6	pp	229533.I1RNG4
229533.A0A1C3YNB6	pp	229533.I1RE53
229533.A0A1C3YNB6	pp	229533.V6RQW4
229533.A0A1C3YNB6	pp	229533.Q4HXF0
229533.A0A1C3YNB6	pp	229533.I1RM55
229533.A0A1C3YNB6	pp	229533.I1RCV1
229533.A0A1C3YNB6	pp	229533.I1RJT5
229533.A0A098D302	pp	229533.I1RE92
229533.A0A098D302	pp	229533.I1RQP7
229533.A0A098D302	pp	229533.I1REG5
229533.A0A098D302	pp	229533.V6RXW9
229533.A0A098D302	pp	229533.A0A1C3YN54
229533.A0A098D302	pp	229533.A0A1C3YKT4
229533.A0A098D302	pp	229533.I1RPK5
229533.A0A098D302	pp	229533.I1RMN3
229533.A0A098D302	pp	229533.I1RFK0
229533.A0A098D302	pp	229533.Q4HY20
229533.A0A098D302	pp	229533.I1S2W9
229533.A0A098D302	pp	229533.A0A098DLB3
229533.A0A098D302	pp	229533.I1RBS3
229533.A0A098D302	pp	229533.I1S287
229533.A0A098D302	pp	229533.Q4INI2
229533.A0A098D302	pp	229533.I1S9S4
229533.A0A098D302	pp	229533.A0A1C3YI44
229533.A0A098D302	pp	229533.I1RTQ9
229533.A0A098D302	pp	229533.I1RYP0
229533.A0A098D302	pp	229533.I1RAH5
229533.A0A098D302	pp	229533.I1RUN9
229533.A0A098D302	pp	229533.I1RPY3
229533.A0A098D302	pp	229533.A0A098DWE6
229533.A0A098D302	pp	229533.I1RX95
229533.A0A098D302	pp	229533.I1RWZ9
229533.A0A098D302	pp	229533.I1RNM3
229533.A0A098D302	pp	229533.I1RE20
229533.A0A098D302	pp	229533.I1RXT7
229533.A0A098D302	pp	229533.I1RDD0
229533.A0A098D302	pp	229533.I1RXF5
229533.A0A098D302	pp	229533.I1RPP0
229533.A0A098D302	pp	229533.I1RW71
229533.A0A098D302	pp	229533.A0A1C3YI55
229533.A0A098D302	pp	229533.A0A1C3YK51
229533.A0A098D302	pp	229533.I1RCV3
229533.A0A098D302	pp	229533.I1RAK7
229533.A0A098D302	pp	229533.I1RZ84
229533.A0A098D302	pp	229533.I1RTD0
229533.A0A098D302	pp	229533.I1RZA4
229533.A0A098D302	pp	229533.A0A1C3YLH6
229533.A0A098D302	pp	229533.A0A1C3YJY1
229533.A0A098D302	pp	229533.I1RW76
229533.A0A098D302	pp	229533.I1REN4
229533.A0A098D302	pp	229533.V6RQ48
229533.A0A098D302	pp	229533.I1RN70
229533.A0A098D302	pp	229533.I1RTA3
229533.A0A098D302	pp	229533.I1RJK6
229533.A0A098D302	pp	229533.I1S051
229533.A0A098D302	pp	229533.V6RB81
229533.A0A098D302	pp	229533.I1S1U6
229533.A0A098D302	pp	229533.I1RC46
229533.A0A098D302	pp	229533.V6RKE4
229533.A0A098D302	pp	229533.A0A0E0SGM3
229533.A0A098D302	pp	229533.I1RWP9
229533.A0A098D302	pp	229533.A0A1C3YIR6
229533.A0A098D302	pp	229533.I1RAU2
229533.A0A098D302	pp	229533.A0A1C3YIH7
229533.A0A098D302	pp	229533.I1RP87
229533.A0A098D302	pp	229533.I1RMM1
229533.A0A098D302	pp	229533.I1RGC1
229533.A0A098D302	pp	229533.I1RJZ7
229533.A0A098D302	pp	229533.I1REZ0
229533.A0A098D302	pp	229533.I1S7X9
229533.A0A098D302	pp	229533.I1RE15
229533.A0A098D302	pp	229533.A0A1C3YLK5
229533.I1SAG3	pp	229533.Q4IER8
229533.I1SAG3	pp	229533.Q4I5R3
229533.I1RE31	pp	229533.I1RN61
229533.I1RE31	pp	229533.I1RRG3
229533.I1RE31	pp	229533.I1RQC9
229533.I1RE31	pp	229533.I1RLU5
229533.I1RE31	pp	229533.I1S0B6
229533.I1RE31	pp	229533.I1S4Y4
229533.I1RE31	pp	229533.I1RRT0
229533.I1RE31	pp	229533.I1RS66
229533.I1RE31	pp	229533.I1RZB5
229533.I1RE31	pp	229533.I1RT35
229533.I1RE31	pp	229533.I1RJL2
229533.I1RE31	pp	229533.I1S4M5
229533.I1RE31	pp	229533.I1S0N7
229533.I1RE31	pp	229533.I1RSD4
229533.I1RE31	pp	229533.I1SA47
229533.I1RE31	pp	229533.I1RFN1
229533.I1RE31	pp	229533.I1RK79
229533.I1RE31	pp	229533.I1RNB8
229533.I1RE31	pp	229533.I1RRV1
229533.I1RE31	pp	229533.I1RSA4
229533.I1RE31	pp	229533.I1RK92
229533.I1RE31	pp	229533.I1S471
229533.I1RE31	pp	229533.I1RG11
229533.I1RE31	pp	229533.I1RT47
229533.I1RE31	pp	229533.I1RR25
229533.I1RE31	pp	229533.I1RG90
229533.A0A098E017	pp	229533.I1R9Z0
229533.A0A098E017	pp	229533.I1RCY6
229533.A0A098E017	pp	229533.A0A1C3YM02
229533.A0A098E017	pp	229533.I1RJL5
229533.A0A098E017	pp	229533.I1RJS4
229533.A0A098E017	pp	229533.A0A1C3YMF9
229533.A0A098E017	pp	229533.I1RA22
229533.A0A098E017	pp	229533.I1RBD7
229533.A0A098E017	pp	229533.I1RKK6
229533.A0A098E017	pp	229533.A0A1C3YMH5
229533.A0A098E017	pp	229533.A0A0E0S658
229533.A0A098E017	pp	229533.I1RDY1
229533.A0A098E017	pp	229533.I1RMH6
229533.A0A098E017	pp	229533.I1RB17
229533.A0A098E017	pp	229533.A0A1C3YIU4
229533.A0A098E017	pp	229533.I1RWC6
229533.A0A098E017	pp	229533.A0A0E0SFM9
229533.A0A098E017	pp	229533.A0A1C3YID5
229533.A0A0E0S460	pp	229533.I1SAG3
229533.A0A0E0S460	pp	229533.I1RCL8
229533.A0A0E0S460	pp	229533.A0A1C3YKV0
229533.A0A0E0S460	pp	229533.I1SA77
229533.A0A0E0S460	pp	229533.A0A1C3YM08
229533.A0A098DAQ4	pp	229533.A0A1C3YM08
229533.A0A098DAQ4	pp	229533.I1SA77
229533.A0A098DAQ4	pp	229533.I1RJ33
229533.A0A098DAQ4	pp	229533.I1SAG3
229533.A0A098DAQ4	pp	229533.A0A0E0S460
229533.I1S9M9	pp	229533.Q4IAA0
229533.A0A1C3YKJ7	pp	229533.I1RQH1
229533.A0A1C3YKJ7	pp	229533.I1R9Z0
229533.A0A1C3YKJ7	pp	229533.I1RDD8
229533.A0A1C3YKJ7	pp	229533.I1RSH0
229533.A0A1C3YKJ7	pp	229533.I1RB74
229533.A0A1C3YKJ7	pp	229533.I1S0C7
229533.A0A1C3YKJ7	pp	229533.I1RP28
229533.A0A1C3YKJ7	pp	229533.I1RQG4
229533.A0A1C3YKJ7	pp	229533.I1RRM9
229533.A0A1C3YKJ7	pp	229533.I1RBD7
229533.A0A1C3YKJ7	pp	229533.I1RKK0
229533.A0A1C3YKJ7	pp	229533.I1RJS4
229533.A0A1C3YKJ7	pp	229533.I1S0M2
229533.A0A1C3YKJ7	pp	229533.I1RCQ3
229533.A0A1C3YKJ7	pp	229533.I1RMQ5
229533.A0A1C3YKJ7	pp	229533.I1S2G9
229533.A0A1C3YKJ7	pp	229533.I1RCY6
229533.A0A1C3YKJ7	pp	229533.I1RAM6
229533.A0A1C3YKJ7	pp	229533.A0A1C3YMH5
229533.A0A1C3YKJ7	pp	229533.I1RB17
229533.A0A1C3YKJ7	pp	229533.I1RLU7
229533.A0A1C3YKJ7	pp	229533.I1RE17
229533.A0A1C3YKJ7	pp	229533.I1RPL2
229533.A0A1C3YKJ7	pp	229533.I1RWI1
229533.A0A1C3YKJ7	pp	229533.I1RMM9
229533.A0A1C3YKJ7	pp	229533.I1RQ81
229533.A0A1C3YKJ7	pp	229533.I1RZ27
229533.A0A1C3YKJ7	pp	229533.I1RWC6
229533.A0A1C3YKJ7	pp	229533.I1RDY1
229533.A0A1C3YKJ7	pp	229533.I1RSJ0
229533.A0A1C3YKJ7	pp	229533.I1RCL5
229533.A0A1C3YKJ7	pp	229533.I1S238
229533.A0A1C3YKJ7	pp	229533.I1R9Y7
229533.A0A1C3YKJ7	pp	229533.I1RGB5
229533.A0A1C3YKJ7	pp	229533.I1RB75
229533.A0A098DV37	pp	229533.I1RMH0
229533.A0A098DV37	pp	229533.A0A1C3YJ16
229533.I1RI07	pp	229533.I1RZ25
229533.A0A098E1Y1	pp	229533.I1RPQ2
229533.A0A098E1Y1	pp	229533.A0A1C3YLK8
229533.A0A098E1Y1	pp	229533.I1RW80
229533.A0A098E1Y1	pp	229533.I1S0P5
229533.A0A098E1Y1	pp	229533.A0A1C3YMU9
229533.A0A098E1Y1	pp	229533.I1RSM8
229533.A0A098E1Y1	pp	229533.I1RRF7
229533.A0A098E1Y1	pp	229533.I1RFI5
229533.A0A098E1Y1	pp	229533.I1RG11
229533.A0A098E1Y1	pp	229533.I1RKL2
229533.A0A098E1Y1	pp	229533.I1RKB1
229533.A0A098E1Y1	pp	229533.V6QUE6
229533.A0A098E1Y1	pp	229533.I1RSZ3
229533.A0A098E1Y1	pp	229533.I1S0K1
229533.A0A098E1Y1	pp	229533.I1RH75
229533.A0A098E1Y1	pp	229533.I1RP96
229533.A0A098E1Y1	pp	229533.I1RML9
229533.A0A098E1Y1	pp	229533.I1RAR2
229533.A0A098E1Y1	pp	229533.A0A0E0RZF3
229533.A0A098E1Y1	pp	229533.I1RAP1
229533.A0A098E1Y1	pp	229533.I1RCB7
229533.A0A098E1Y1	pp	229533.A0A1C3YI23
229533.A0A098E1Y1	pp	229533.A0A1C3YK80
229533.A0A098E1Y1	pp	229533.I1RIF7
229533.A0A098E1Y1	pp	229533.I1RDC9
229533.A0A098E1Y1	pp	229533.I1RQW1
229533.A0A098E1Y1	pp	229533.I1RXU0
229533.A0A098E1Y1	pp	229533.I1S276
229533.A0A098E1Y1	pp	229533.I1RRT0
229533.A0A098E1Y1	pp	229533.I1RCH4
229533.A0A098E1Y1	pp	229533.I1R9X3
229533.A0A098E1Y1	pp	229533.I1S5Z5
229533.A0A098E1Y1	pp	229533.I1SAH9
229533.A0A098E1Y1	pp	229533.I1RWF3
229533.A0A098E1Y1	pp	229533.A0A1C3YIR8
229533.A0A098E1Y1	pp	229533.I1RW91
229533.A0A098E1Y1	pp	229533.I1RRG3
229533.A0A098E1Y1	pp	229533.I1RND9
229533.A0A098E1Y1	pp	229533.A0A1C3YN55
229533.A0A098E1Y1	pp	229533.I1RZM2
229533.A0A098E1Y1	pp	229533.I1RLI4
229533.A0A098E1Y1	pp	229533.I1RCG6
229533.A0A098E1Y1	pp	229533.A0A1C3YHX6
229533.A0A098E1Y1	pp	229533.I1RK79
229533.A0A098E1Y1	pp	229533.V6QWX8
229533.A0A098E1Y1	pp	229533.I1RA99
229533.A0A098E1Y1	pp	229533.I1S9H8
229533.A0A098E1Y1	pp	229533.A0A1C3YJ83
229533.A0A098E1Y1	pp	229533.I1RTC2
229533.A0A098E1Y1	pp	229533.I1RE30
229533.A0A098E1Y1	pp	229533.A0A1C3YIB4
229533.A0A098E1Y1	pp	229533.I1RUM5
229533.A0A098E1Y1	pp	229533.I1RKR8
229533.A0A098E1Y1	pp	229533.I1RA65
229533.A0A098E1Y1	pp	229533.A0A1C3YLP8
229533.A0A098E1Y1	pp	229533.I1RC15
229533.A0A098E1Y1	pp	229533.A0A0E0RN05
229533.A0A098E1Y1	pp	229533.I1RJS4
229533.A0A098E1Y1	pp	229533.I1RPM7
229533.A0A098E1Y1	pp	229533.A0A0E0RRM0
229533.A0A098E1Y1	pp	229533.I1RDY2
229533.A0A098E1Y1	pp	229533.A0A1C3YMH5
229533.A0A098E1Y1	pp	229533.I1RC24
229533.A0A098E1Y1	pp	229533.I1RPW8
229533.A0A098E1Y1	pp	229533.I1RN91
229533.A0A098E1Y1	pp	229533.I1RVY0
229533.A0A098E1Y1	pp	229533.I1RZB5
229533.A0A098E1Y1	pp	229533.A0A0E0SA25
229533.A0A098E1Y1	pp	229533.I1RUE3
229533.A0A098E1Y1	pp	229533.I1RED2
229533.A0A098E1Y1	pp	229533.I1RK71
229533.A0A098E1Y1	pp	229533.I1S0X1
229533.A0A098E1Y1	pp	229533.I1REN3
229533.A0A098E1Y1	pp	229533.I1RR25
229533.A0A098E1Y1	pp	229533.A0A0E0SMY1
229533.A0A098E1Y1	pp	229533.I1RMU1
229533.A0A098E1Y1	pp	229533.I1RP12
229533.A0A098E1Y1	pp	229533.I1RMH6
229533.A0A098E1Y1	pp	229533.I1RR61
229533.A0A098E1Y1	pp	229533.I1RKF3
229533.A0A098E1Y1	pp	229533.I1RNG5
229533.A0A098E1Y1	pp	229533.I1RW90
229533.A0A098E1Y1	pp	229533.I1RQ42
229533.A0A098E1Y1	pp	229533.A0A0E0SHL3
229533.A0A098E1Y1	pp	229533.A0A1C3YN82
229533.A0A098E1Y1	pp	229533.I1RED3
229533.A0A098E1Y1	pp	229533.I1RN04
229533.A0A098E1Y1	pp	229533.I1RJL2
229533.A0A098E1Y1	pp	229533.I1RTY9
229533.A0A098E1Y1	pp	229533.I1RZ94
229533.A0A098E1Y1	pp	229533.I1RMV1
229533.A0A098E1Y1	pp	229533.A0A1C3YJZ2
229533.A0A098E1Y1	pp	229533.I1RGK3
229533.A0A098E1Y1	pp	229533.I1RVL8
229533.A0A098E1Y1	pp	229533.A0A0E0S658
229533.A0A098E1Y1	pp	229533.A0A0E0SFV6
229533.I1RCM0	pp	229533.I1RYV3
229533.I1RCM0	pp	229533.Q4HTT2
229533.A0A1C3YLP9	pp	229533.I1RD63
229533.A0A1C3YLP9	pp	229533.I1RMF9
229533.A0A1C3YLP9	pp	229533.Q4I1H6
229533.A0A1C3YLP9	pp	229533.I1RRZ9
229533.A0A1C3YLP9	pp	229533.I1RYK6
229533.A0A1C3YLP9	pp	229533.I1RB26
229533.A0A1C3YLP9	pp	229533.I1RC52
229533.A0A1C3YLP9	pp	229533.I1RY63
229533.A0A1C3YLP9	pp	229533.I1RND7
229533.A0A1C3YLP9	pp	229533.I1RYW4
229533.A0A1C3YLP9	pp	229533.I1RCH2
229533.A0A1C3YLP9	pp	229533.I1RCS2
229533.A0A1C3YLP9	pp	229533.I1RJY4
229533.A0A1C3YLP9	pp	229533.I1RWG0
229533.A0A1C3YLP9	pp	229533.I1RMR5
229533.A0A1C3YLP9	pp	229533.I1RN81
229533.A0A1C3YLP9	pp	229533.I1RTD0
229533.A0A1C3YLP9	pp	229533.I1RN04
229533.A0A1C3YHP7	pp	229533.A0A1C3YMH5
229533.A0A1C3YHP7	pp	229533.I1RKK4
229533.I1RBK8	pp	229533.I1RCW8
229533.I1RBK8	pp	229533.I1RU02
229533.I1RBK8	pp	229533.Q4IER8
229533.I1RBK8	pp	229533.I1RMJ8
229533.I1RBK8	pp	229533.Q4IB89
229533.I1RBK8	pp	229533.I1RJQ3
229533.I1RBK8	pp	229533.I1RFW1
229533.I1RBK8	pp	229533.Q4IMD1
229533.A0A098DAG6	pp	229533.I1RAI9
229533.A0A098DAG6	pp	229533.I1RS41
229533.A0A098DAG6	pp	229533.I1RGC2
229533.A0A098DAG6	pp	229533.I1S7S9
229533.A0A098DAG6	pp	229533.I1RQ88
229533.A0A098DV25	pp	229533.I1RMF9
229533.A0A098DV25	pp	229533.I1RC97
229533.A0A098DV25	pp	229533.A0A1C3YLP9
229533.I1RVC4	pp	229533.I1RY33
229533.I1RTU5	pp	229533.I1SAI4
229533.I1RTU5	pp	229533.V6R756
229533.I1RTU5	pp	229533.V6RAM6
229533.I1RTU5	pp	229533.V6R2Z2
229533.I1RTU5	pp	229533.V6R5D2
229533.I1RTU5	pp	229533.V6R0W1
229533.I1RTU5	pp	229533.V6QU99
229533.A0A1C3YHY1	pp	229533.I1RMH6
229533.A0A1C3YHY1	pp	229533.A0A1C3YK80
229533.A0A1C3YHY1	pp	229533.A0A1C3YK00
229533.A0A1C3YHY1	pp	229533.I1RJQ3
229533.A0A1C3YHY1	pp	229533.I1RKK6
229533.A0A1C3YHY1	pp	229533.I1RSJ0
229533.A0A1C3YHY1	pp	229533.A0A1C3YJI7
229533.I1REJ3	pp	229533.V6RHZ8
229533.I1REJ3	pp	229533.I1RPH3
229533.I1REJ3	pp	229533.I1RNV4
229533.I1REJ3	pp	229533.I1RF38
229533.I1REJ3	pp	229533.I1RGI2
229533.I1REJ3	pp	229533.I1RQ70
229533.I1S566	pp	229533.Q4HTT2
229533.I1S566	pp	229533.Q4I7L0
229533.Q4HXT5	pp	229533.Q4I0K3
229533.Q4HXT5	pp	229533.Q4ILH3
229533.Q4HXT5	pp	229533.Q4I073
229533.Q4HXT5	pp	229533.Q4I785
229533.Q4HXT5	pp	229533.Q4IB63
229533.I1RES8	pp	229533.Q4HTT2
229533.I1RES8	pp	229533.I1S4Z5
229533.I1RES8	pp	229533.Q4I7L0
229533.I1RES8	pp	229533.I1RYV3
229533.I1RC15	pp	229533.Q4I7S1
229533.I1RC15	pp	229533.Q4HYI0
229533.I1RC15	pp	229533.I1RCB7
229533.I1RC15	pp	229533.Q4I5I4
229533.I1RC15	pp	229533.I1S3N1
229533.I1RC15	pp	229533.I1RV65
229533.I1RC15	pp	229533.I1RVZ4
229533.I1RC15	pp	229533.I1RD38
229533.I1RC15	pp	229533.I1RM65
229533.I1RC15	pp	229533.I1S0C6
229533.I1RC15	pp	229533.I1RK79
229533.I1RC15	pp	229533.I1S2C4
229533.I1RC15	pp	229533.I1RDZ6
229533.I1RC15	pp	229533.I1S0G0
229533.I1RC15	pp	229533.V6QUE6
229533.I1RC15	pp	229533.Q4IER8
229533.I1RC15	pp	229533.I1RJL2
229533.I1RC15	pp	229533.Q4IPC8
229533.I1RC15	pp	229533.V6QV38
229533.I1RC15	pp	229533.I1RW99
229533.I1RC15	pp	229533.I1RR61
229533.I1RC15	pp	229533.I1RZB5
229533.I1RC15	pp	229533.I1RG11
229533.I1RC15	pp	229533.I1RMV1
229533.I1RC15	pp	229533.I1RPM7
229533.I1RC15	pp	229533.I1RK71
229533.I1RC15	pp	229533.I1RQZ2
229533.I1RC15	pp	229533.I1RZ59
229533.I1RC15	pp	229533.I1RRF7
229533.I1RC15	pp	229533.I1RZU9
229533.I1RC15	pp	229533.Q4IJU0
229533.I1RC15	pp	229533.I1S276
229533.I1RC15	pp	229533.Q4HYB8
229533.I1RC15	pp	229533.I1RRP7
229533.I1RC15	pp	229533.I1RRT0
229533.I1RC15	pp	229533.I1RE54
229533.I1RC15	pp	229533.I1RDC9
229533.I1RC15	pp	229533.I1RR25
229533.I1RC15	pp	229533.I1REN3
229533.I1RC15	pp	229533.I1RNB8
229533.I1RC15	pp	229533.I1RZL5
229533.I1RC15	pp	229533.I1RML9
229533.I1RC15	pp	229533.I1RUG4
229533.I1RC15	pp	229533.I1RXU0
229533.I1RC15	pp	229533.I1RQZ3
229533.I1RC15	pp	229533.Q4IQX3
229533.I1RC15	pp	229533.Q4I099
229533.I1RC15	pp	229533.I1RRM8
229533.I1RC15	pp	229533.I1RZ42
229533.I1RC15	pp	229533.I1RCG6
229533.I1RC15	pp	229533.I1RXE5
229533.I1RC15	pp	229533.I1RC16
229533.I1RC15	pp	229533.Q4I5W5
229533.I1RC15	pp	229533.I1RVL8
229533.I1RC15	pp	229533.I1S9Y0
229533.I1RC15	pp	229533.I1RWF3
229533.I1RC15	pp	229533.I1RN04
229533.I1RC15	pp	229533.I1RVJ1
229533.I1RC15	pp	229533.I1RW80
229533.I1RC15	pp	229533.I1RVY0
229533.I1RC15	pp	229533.I1RT35
229533.I1RC15	pp	229533.I1RLR0
229533.I1RC15	pp	229533.I1RT99
229533.I1RC15	pp	229533.I1RKB1
229533.I1RC15	pp	229533.I1RLV1
229533.I1RC15	pp	229533.I1S0R5
229533.I1RC15	pp	229533.I1RZM2
229533.I1RC15	pp	229533.I1RNP4
229533.I1RC15	pp	229533.V6QWX8
229533.I1RC15	pp	229533.I1RD36
229533.I1RC15	pp	229533.I1RHL8
229533.I1RC15	pp	229533.I1RQ42
229533.I1RC15	pp	229533.I1RFW1
229533.I1RC15	pp	229533.I1RHL7
229533.I1RC15	pp	229533.I1RW91
229533.I1RC15	pp	229533.I1RTC2
229533.I1RC15	pp	229533.I1RRG3
229533.I1RC15	pp	229533.I1RW90
229533.I1RC15	pp	229533.I1RSZ3
229533.I1RC15	pp	229533.I1RUG0
229533.I1RC15	pp	229533.I1RGC9
229533.I1RC15	pp	229533.I1RHQ5
229533.I1RC15	pp	229533.I1RGR8
229533.I1RC15	pp	229533.I1S182
229533.I1RC15	pp	229533.I1RP96
229533.I1RC15	pp	229533.I1RE30
229533.I1RC15	pp	229533.I1RC24
229533.I1RC15	pp	229533.I1RC98
229533.I1RC15	pp	229533.I1S3N0
229533.I1RC15	pp	229533.I1RX63
229533.I1RC15	pp	229533.I1RPW8
229533.I1RC15	pp	229533.I1RRW3
229533.I1RDB2	pp	229533.V6R949
229533.I1RDB2	pp	229533.I1RT32
229533.I1RDB2	pp	229533.I1RTB7
229533.I1RDB2	pp	229533.I1RND8
229533.A0A0E0S1T0	pp	229533.I1RG90
229533.A0A0E0S1T0	pp	229533.I1S0B1
229533.A0A0E0S1T0	pp	229533.A0A1C3YIM4
229533.A0A0E0S1T0	pp	229533.I1S1X9
229533.A0A0E0S1T0	pp	229533.I1RQR3
229533.A0A0E0S1T0	pp	229533.I1RT91
229533.A0A0E0S1T0	pp	229533.Q4HXF6
229533.A0A0E0S1T0	pp	229533.I1RZQ5
229533.A0A0E0S1T0	pp	229533.I1RPL3
229533.A0A0E0S1T0	pp	229533.I1S471
229533.A0A0E0S1T0	pp	229533.I1RK92
229533.A0A0E0S1T0	pp	229533.I1RYW2
229533.A0A0E0S1T0	pp	229533.V6RIS2
229533.A0A0E0S1T0	pp	229533.I1RTM0
229533.A0A0E0S1T0	pp	229533.I1RBZ8
229533.A0A0E0S1T0	pp	229533.I1RCN5
229533.A0A0E0S1T0	pp	229533.I1RDE9
229533.A0A0E0S1T0	pp	229533.I1RWW5
229533.A0A0E0S1T0	pp	229533.I1RT47
229533.A0A0E0S1T0	pp	229533.A0A1C3YK19
229533.A0A0E0S1T0	pp	229533.I1RC84
229533.A0A0E0S1T0	pp	229533.I1RN09
229533.A0A0E0S1T0	pp	229533.I1RU69
229533.A0A0E0S1T0	pp	229533.A0A1C3YM09
229533.A0A0E0S1T0	pp	229533.I1RKR9
229533.A0A0E0S1T0	pp	229533.I1RJG6
229533.A0A0E0S1T0	pp	229533.I1RMV5
229533.A0A0E0S1T0	pp	229533.I1RX24
229533.A0A0E0S1T0	pp	229533.I1R9A0
229533.A0A0E0S1T0	pp	229533.I1RX47
229533.A0A0E0S1T0	pp	229533.I1RH64
229533.A0A0E0S1T0	pp	229533.I1RPI3
229533.A0A0E0S1T0	pp	229533.Q4IPB8
229533.A0A0E0S1T0	pp	229533.I1RDC1
229533.A0A0E0S1T0	pp	229533.I1RG57
229533.A0A0E0S1T0	pp	229533.I1RPY4
229533.A0A0E0S1T0	pp	229533.A0A1C3YIT2
229533.A0A0E0S1T0	pp	229533.I1RXI7
229533.A0A0E0S1T0	pp	229533.I1RBH8
229533.A0A0E0S1T0	pp	229533.I1RK90
229533.A0A0E0S1T0	pp	229533.I1S0S0
229533.A0A0E0S1T0	pp	229533.I1RT17
229533.A0A0E0S1T0	pp	229533.I1RYW3
229533.A0A0E0S1T0	pp	229533.Q4IQW0
229533.A0A0E0S1T0	pp	229533.A0A1C3YI62
229533.A0A0E0S1T0	pp	229533.I1R9Z0
229533.A0A0E0S1T0	pp	229533.V6QXG1
229533.A0A0E0S1T0	pp	229533.I1RX51
229533.A0A0E0S1T0	pp	229533.I1RQP8
229533.A0A0E0S1T0	pp	229533.I1RSA4
229533.A0A0E0S1T0	pp	229533.I1RND5
229533.A0A0E0S1T0	pp	229533.A0A1C3YIE7
229533.A0A0E0S1T0	pp	229533.A0A0E0S8Y8
229533.A0A0E0S1T0	pp	229533.I1RXF2
229533.A0A0E0S1T0	pp	229533.I1RVK5
229533.A0A0E0S1T0	pp	229533.I1S5S2
229533.A0A0E0S1T0	pp	229533.V6QX58
229533.A0A0E0S1T0	pp	229533.I1RND2
229533.A0A0E0S1T0	pp	229533.I1RM25
229533.A0A0E0S1T0	pp	229533.I1RBV3
229533.A0A0E0S1T0	pp	229533.I1S9L6
229533.A0A0E0S1T0	pp	229533.Q4IPH4
229533.A0A0E0S1T0	pp	229533.Q4IQ72
229533.A0A0E0S1T0	pp	229533.I1RNB8
229533.A0A0E0S1T0	pp	229533.I1RRL0
229533.A0A0E0S1T0	pp	229533.I1RWU2
229533.A0A0E0S1T0	pp	229533.I1RJF9
229533.A0A0E0S1T0	pp	229533.I1RS28
229533.A0A0E0S1T0	pp	229533.I1RAF3
229533.A0A0E0S1T0	pp	229533.A0A1C3YNC3
229533.A0A0E0S1T0	pp	229533.I1RND9
229533.A0A0E0S1T0	pp	229533.A0A1C3YHK3
229533.A0A0E0S1T0	pp	229533.I1RFQ1
229533.A0A0E0S1T0	pp	229533.I1S4M5
229533.A0A0E0S1T0	pp	229533.I1RSD4
229533.A0A0E0S1T0	pp	229533.I1RFT1
229533.A0A0E0S1T0	pp	229533.I1RME9
229533.A0A0E0S1T0	pp	229533.I1RCA7
229533.A0A0E0S1T0	pp	229533.A0A0E0SC46
229533.A0A0E0S1T0	pp	229533.I1RST1
229533.A0A0E0S1T0	pp	229533.I1RG13
229533.A0A0E0S1T0	pp	229533.I1RCS2
229533.A0A0E0S1T0	pp	229533.I1R9X1
229533.A0A0E0S1T0	pp	229533.I1RAU1
229533.A0A0E0S1T0	pp	229533.A0A1C3YIA6
229533.A0A0E0S1T0	pp	229533.I1RSA8
229533.A0A0E0S1T0	pp	229533.I1S7M3
229533.A0A0E0S1T0	pp	229533.I1RPZ3
229533.A0A0E0S1T0	pp	229533.Q4IBK5
229533.A0A0E0S1T0	pp	229533.I1S1C6
229533.A0A0E0S1T0	pp	229533.I1RPA0
229533.A0A0E0S1T0	pp	229533.I1RQQ7
229533.A0A0E0S1T0	pp	229533.I1RN49
229533.A0A0E0S1T0	pp	229533.I1RVG8
229533.A0A0E0S1T0	pp	229533.I1RYI9
229533.A0A0E0S1T0	pp	229533.I1RE24
229533.A0A0E0S1T0	pp	229533.I1RA36
229533.A0A0E0S1T0	pp	229533.I1RT35
229533.A0A0E0S1T0	pp	229533.I1RWX8
229533.A0A0E0S1T0	pp	229533.Q4I5R9
229533.A0A0E0S1T0	pp	229533.Q4IB70
229533.A0A0E0S1T0	pp	229533.I1RAD1
229533.A0A0E0S1T0	pp	229533.A0A0E0SMM8
229533.A0A0E0S1T0	pp	229533.Q4IAA0
229533.A0A0E0S1T0	pp	229533.Q4I1Y1
229533.A0A0E0S1T0	pp	229533.I1RAC1
229533.A0A0E0S1T0	pp	229533.Q4IRI9
229533.A0A0E0S1T0	pp	229533.I1S7M2
229533.A0A0E0S1T0	pp	229533.I1RCR5
229533.A0A0E0S1T0	pp	229533.I1RFP9
229533.A0A0E0S1T0	pp	229533.A0A1C3YI68
229533.A0A0E0S1T0	pp	229533.A0A1C3YM53
229533.A0A0E0S1T0	pp	229533.I1RD56
229533.A0A0E0S1T0	pp	229533.I1RK72
229533.A0A0E0S1T0	pp	229533.I1S0Z9
229533.A0A0E0S1T0	pp	229533.I1RPY5
229533.A0A0E0S1T0	pp	229533.A0A1C3YL11
229533.A0A0E0S1T0	pp	229533.I1RM67
229533.A0A0E0S1T0	pp	229533.I1RRW3
229533.A0A0E0S1T0	pp	229533.I1RLU5
229533.A0A0E0S1T0	pp	229533.I1RYB1
229533.A0A0E0S1T0	pp	229533.I1RG17
229533.A0A0E0S1T0	pp	229533.I1S3T0
229533.A0A0E0S1T0	pp	229533.I1RZ11
229533.A0A0E0S1T0	pp	229533.I1RWD4
229533.A0A0E0S1T0	pp	229533.I1RB50
229533.A0A0E0S1T0	pp	229533.A0A1C3YKS6
229533.A0A0E0S1T0	pp	229533.I1RQD8
229533.A0A0E0S1T0	pp	229533.I1RMW7
229533.A0A0E0S1T0	pp	229533.I1RQC5
229533.A0A0E0S1T0	pp	229533.A0A1C3YL22
229533.A0A0E0S1T0	pp	229533.A0A1C3YK13
229533.A0A0E0S1T0	pp	229533.I1S9L5
229533.A0A0E0S1T0	pp	229533.Q4IE79
229533.A0A0E0S1T0	pp	229533.I1RS75
229533.A0A0E0S1T0	pp	229533.I1RN03
229533.A0A0E0S1T0	pp	229533.I1RN59
229533.A0A0E0S1T0	pp	229533.Q4IFI0
229533.A0A0E0S1T0	pp	229533.I1S2Y5
229533.A0A0E0S1T0	pp	229533.I1RCI4
229533.A0A0E0S1T0	pp	229533.I1RX81
229533.A0A0E0S1T0	pp	229533.I1RZG7
229533.A0A0E0S1T0	pp	229533.Q4IPB3
229533.A0A0E0S1T0	pp	229533.I1R9N6
229533.A0A0E0S1T0	pp	229533.I1RCQ6
229533.A0A0E0S658	pp	229533.I1S1Y5
229533.A0A0E0S658	pp	229533.A0A0E0SMG8
229533.A0A0E0S658	pp	229533.I1RJS4
229533.A0A0E0S658	pp	229533.A0A1C3YK80
229533.A0A0E0S658	pp	229533.A0A1C3YMH5
229533.A0A0E0S658	pp	229533.A0A1C3YI56
229533.A0A0E0S658	pp	229533.I1S0P5
229533.A0A0E0S658	pp	229533.I1RMH6
229533.A0A0E0S658	pp	229533.I1RZ27
229533.A0A0E0S658	pp	229533.I1RDY1
229533.A0A0E0S658	pp	229533.I1RDX9
229533.A0A0E0S658	pp	229533.A0A0E0SFM9
229533.A0A098E4X9	pp	229533.I1RCM7
229533.I1RUG0	pp	229533.Q4HYQ4
229533.I1RUG0	pp	229533.I1RVJ1
229533.I1RUG0	pp	229533.V6QWX8
229533.I1RUG0	pp	229533.Q4HZ95
229533.I1RUG0	pp	229533.I1RZU9
229533.I1RUG0	pp	229533.I1RVY0
229533.I1RUG0	pp	229533.I1S5Z2
229533.I1RUG0	pp	229533.I1S0C6
229533.I1RUG0	pp	229533.Q4IJU0
229533.I1RUG0	pp	229533.I1RVL8
229533.I1RUG0	pp	229533.I1RZB5
229533.I1RUG0	pp	229533.Q4IPC8
229533.I1RUG0	pp	229533.Q4I375
229533.I1RUG0	pp	229533.V6QUE6
229533.I1RUG0	pp	229533.I1S3N1
229533.I1RUG0	pp	229533.Q4I5W5
229533.I1RUG0	pp	229533.Q4I7S1
229533.I1RUG0	pp	229533.Q4I5I4
229533.I1RUG0	pp	229533.Q4IJ11
229533.I1RUG0	pp	229533.I1RXU0
229533.I1RUG0	pp	229533.I1S3N0
229533.I1RUG0	pp	229533.I1RW69
229533.I1RUG0	pp	229533.I1S9H8
229533.I1RUG0	pp	229533.I1RYR1
229533.I1RUG0	pp	229533.Q4HYB8
229533.I1RUG0	pp	229533.I1RX63
229533.I1RUG0	pp	229533.Q4I5U9
229533.I1RUG0	pp	229533.V6RDZ4
229533.I1RPH3	pp	229533.V6RHZ8
229533.I1RPH3	pp	229533.I1RQ70
229533.I1RK19	pp	229533.I1RPY7
229533.I1RK19	pp	229533.I1RYJ9
229533.I1RK19	pp	229533.I1RSD4
229533.I1RK19	pp	229533.I1RYB1
229533.I1RK19	pp	229533.V6QVD5
229533.I1RK19	pp	229533.I1RQZ2
229533.I1RK19	pp	229533.I1RSH9
229533.I1RK19	pp	229533.Q4I7F9
229533.I1RK19	pp	229533.I1RMH5
229533.I1RK19	pp	229533.I1RNB8
229533.I1RK19	pp	229533.I1RQD8
229533.I1RK19	pp	229533.Q4IB70
229533.I1RK19	pp	229533.I1RN09
229533.I1RK19	pp	229533.I1RT35
229533.I1RK19	pp	229533.I1RZL5
229533.I1RK19	pp	229533.Q4IP34
229533.I1RK19	pp	229533.I1RX81
229533.I1RK19	pp	229533.I1RMV5
229533.I1RK19	pp	229533.I1RKK4
229533.I1RK19	pp	229533.I1S0B6
229533.I1RK19	pp	229533.I1RSA4
229533.I1RDQ1	pp	229533.I1RNG4
229533.A0A098DWB1	pp	229533.I1S0P5
229533.A0A098DWB1	pp	229533.A0A1C3YIU4
229533.A0A098DWB1	pp	229533.A0A098E1H5
229533.A0A098DWB1	pp	229533.A0A0E0RV05
229533.A0A098DWB1	pp	229533.I1S0F0
229533.A0A098DWB1	pp	229533.Q4IMD1
229533.A0A098DWB1	pp	229533.A0A0E0SQV5
229533.A0A098DWB1	pp	229533.I1RCY6
229533.A0A098DWB1	pp	229533.I1RQB7
229533.A0A098DWB1	pp	229533.I1R9Z0
229533.A0A098DWB1	pp	229533.I1S8W6
229533.A0A098DWB1	pp	229533.I1RB17
229533.A0A098DWB1	pp	229533.I1RMK8
229533.A0A098DWB1	pp	229533.I1RCW8
229533.A0A098DWB1	pp	229533.Q4IER8
229533.A0A098DWB1	pp	229533.A0A098E1Y1
229533.A0A098DWB1	pp	229533.I1RWC6
229533.A0A098DWB1	pp	229533.I1RDY1
229533.A0A098DWB1	pp	229533.A0A0E0SMG8
229533.A0A098DWB1	pp	229533.I1RBD7
229533.A0A098DWB1	pp	229533.I1RFW1
229533.A0A098DWB1	pp	229533.I1RZ27
229533.A0A098DWB1	pp	229533.A0A0E0SFM9
229533.A0A098DWB1	pp	229533.I1R9V4
229533.A0A098DWB1	pp	229533.I1RU02
229533.A0A098DWB1	pp	229533.I1S1Y5
229533.A0A098DWB1	pp	229533.A0A098E488
229533.A0A098DWB1	pp	229533.A0A098E1K1
229533.A0A098DWB1	pp	229533.A0A0E0S658
229533.A0A098DWB1	pp	229533.I1RDX9
229533.A0A098DWB1	pp	229533.A0A1C3YMH5
229533.A0A098DWB1	pp	229533.A0A098E017
229533.A0A098DWB1	pp	229533.A0A1C3YI56
229533.A0A098DWB1	pp	229533.I1RJS4
229533.A0A098DWB1	pp	229533.I1RFN2
229533.A0A098DWB1	pp	229533.A0A1C3YID5
229533.A0A098DWB1	pp	229533.I1RKK6
229533.A0A098DWB1	pp	229533.A0A0E0SED1
229533.A0A098DWB1	pp	229533.I1RJL5
229533.A0A098DWB1	pp	229533.A0A1C3YKJ7
229533.A0A098DWB1	pp	229533.A0A0E0RUB0
229533.I1RC16	pp	229533.I1RT99
229533.I1RC16	pp	229533.V6RIV9
229533.I1RC16	pp	229533.I1RT01
229533.I1RC16	pp	229533.I1RQC5
229533.I1RC16	pp	229533.V6QUE6
229533.I1RC16	pp	229533.I1RSQ7
229533.I1RC16	pp	229533.I1RN67
229533.I1RC16	pp	229533.I1RXD7
229533.I1RC16	pp	229533.I1RFL7
229533.I1RC16	pp	229533.V6R042
229533.I1RC16	pp	229533.I1RPP4
229533.I1RC16	pp	229533.I1RPP3
229533.I1RC16	pp	229533.V6RCG5
229533.I1RC16	pp	229533.I1RE54
229533.I1RC16	pp	229533.I1RTC2
229533.I1RC16	pp	229533.V6QV09
229533.I1RC16	pp	229533.I1RRG3
229533.I1RC16	pp	229533.Q4IJ11
229533.I1RC16	pp	229533.V6RMW6
229533.I1RC16	pp	229533.Q4HYQ4
229533.I1RC16	pp	229533.I1RE01
229533.I1RC16	pp	229533.I1RQ88
229533.I1RC16	pp	229533.I1RMG3
229533.I1RC16	pp	229533.I1RSZ3
229533.I1RC16	pp	229533.I1RWK3
229533.I1RC16	pp	229533.I1RI82
229533.I1RC16	pp	229533.Q4HYB8
229533.I1RC16	pp	229533.I1S0L3
229533.I1RC16	pp	229533.I1RVQ0
229533.I1RC16	pp	229533.I1RG11
229533.I1RC16	pp	229533.I1RD52
229533.I1RC16	pp	229533.I1RJV4
229533.I1RC16	pp	229533.I1RZM8
229533.I1RC16	pp	229533.V6RTJ8
229533.I1RC16	pp	229533.I1RW99
229533.I1RC16	pp	229533.I1RNC1
229533.I1RC16	pp	229533.I1RUG3
229533.I1RC16	pp	229533.I1RE27
229533.I1RC16	pp	229533.Q4I5U9
229533.I1RC16	pp	229533.I1S7A8
229533.I1RC16	pp	229533.Q4IJU0
229533.I1RC16	pp	229533.I1RQE7
229533.I1RC16	pp	229533.I1RR25
229533.I1RC16	pp	229533.I1RD22
229533.I1RC16	pp	229533.I1RPM4
229533.I1RC16	pp	229533.Q4I5I4
229533.I1RC16	pp	229533.Q4I624
229533.I1RC16	pp	229533.I1RQ23
229533.I1RC16	pp	229533.I1RD17
229533.I1RC16	pp	229533.I1RW23
229533.I1RC16	pp	229533.I1REK8
229533.I1RC16	pp	229533.I1RC95
229533.I1RC16	pp	229533.Q4I099
229533.I1RC16	pp	229533.Q4I5W5
229533.I1RC16	pp	229533.I1REN3
229533.I1RC16	pp	229533.I1RX46
229533.I1RC16	pp	229533.I1RW25
229533.I1RC16	pp	229533.I1S0L4
229533.I1RC16	pp	229533.I1RVJ1
229533.I1RC16	pp	229533.I1RHB0
229533.I1RC16	pp	229533.I1S0R5
229533.I1RC16	pp	229533.I1RJU3
229533.I1RC16	pp	229533.I1RJW6
229533.I1RC16	pp	229533.I1RRY9
229533.I1RC16	pp	229533.I1RTH6
229533.I1RC16	pp	229533.I1RJV3
229533.I1RC16	pp	229533.I1RRM5
229533.I1RC16	pp	229533.I1RR24
229533.I1RC16	pp	229533.I1RUG0
229533.I1RC16	pp	229533.I1RPM7
229533.I1RC16	pp	229533.I1S8R3
229533.I1RC16	pp	229533.I1RCG4
229533.I1RC16	pp	229533.I1RZJ5
229533.I1RC16	pp	229533.I1RK71
229533.I1RC16	pp	229533.I1RZW8
229533.I1RC16	pp	229533.V6QWX8
229533.I1RC16	pp	229533.I1S5R1
229533.I1RC16	pp	229533.I1RC66
229533.I1RC16	pp	229533.I1RRT8
229533.I1RC16	pp	229533.I1RK79
229533.I1RC16	pp	229533.I1RD38
229533.I1RC16	pp	229533.I1RWJ8
229533.I1RC16	pp	229533.I1RZZ9
229533.I1RC16	pp	229533.I1RS41
229533.I1RC16	pp	229533.I1RW90
229533.I1RC16	pp	229533.I1S9Y1
229533.I1RKK6	pp	229533.I1RSJ0
229533.I1RKK6	pp	229533.I1RNR6
229533.I1RKK6	pp	229533.I1RWL9
229533.I1RDT5	pp	229533.I1S4D0
229533.I1RDT5	pp	229533.V6RY56
229533.I1RDT5	pp	229533.I1RJT5
229533.I1RDT5	pp	229533.I1RE53
229533.I1RDT5	pp	229533.I1S029
229533.I1RDT5	pp	229533.Q4HXF0
229533.I1RK36	pp	229533.Q4HTT2
229533.I1RK36	pp	229533.Q4I7L0
229533.I1RK36	pp	229533.I1RYV3
229533.I1RK36	pp	229533.I1S4Z5
229533.I1R9W2	pp	229533.I1RRU9
229533.I1R9W2	pp	229533.I1RD09
229533.I1R9W2	pp	229533.I1RSJ2
229533.I1R9W2	pp	229533.I1RNK8
229533.I1R9W2	pp	229533.I1RJL9
229533.I1R9W2	pp	229533.I1RVJ8
229533.I1R9W2	pp	229533.I1RBN0
229533.I1R9W2	pp	229533.I1RBQ4
229533.I1R9W2	pp	229533.Q4I0K3
229533.I1R9W2	pp	229533.I1RST0
229533.I1R9W2	pp	229533.V6QVH8
229533.I1R9W2	pp	229533.I1RSM8
229533.I1R9W2	pp	229533.I1RNM4
229533.V6QVD5	pp	229533.V6RY33
229533.I1RMH6	pp	229533.I1S0P5
229533.I1RMH6	pp	229533.I1S4T3
229533.I1S7H9	pp	229533.Q4HTT2
229533.I1S7H9	pp	229533.Q4I5R3
229533.I1S7H9	pp	229533.Q4I7L0
229533.I1RA55	pp	229533.I1RRT0
229533.I1RA55	pp	229533.I1RWL3
229533.I1RA55	pp	229533.I1RRG3
229533.I1RA55	pp	229533.I1RNB8
229533.I1RA55	pp	229533.I1RA84
229533.I1RA55	pp	229533.I1RT35
229533.I1RA55	pp	229533.I1RBJ1
229533.I1RA55	pp	229533.I1RCB7
229533.I1RA55	pp	229533.Q4IJU0
229533.I1RA55	pp	229533.Q4I5I4
229533.I1RA55	pp	229533.I1RVJ1
229533.I1RA55	pp	229533.Q4I5W5
229533.I1RA55	pp	229533.I1RR25
229533.I1RA55	pp	229533.I1RAE0
229533.I1RA55	pp	229533.I1RG11
229533.I1RA55	pp	229533.I1RK79
229533.I1RA55	pp	229533.I1RC24
229533.I1RA55	pp	229533.I1RZB5
229533.I1RA55	pp	229533.I1S2C4
229533.I1RA55	pp	229533.I1RJL2
229533.I1RUA7	pp	229533.I1SAF3
229533.A0A0E0SFM9	pp	229533.I1RPY1
229533.A0A0E0SFM9	pp	229533.I1S4T3
229533.A0A0E0SFM9	pp	229533.I1RM96
229533.A0A0E0SFM9	pp	229533.I1RC33
229533.A0A0E0SFM9	pp	229533.I1RSI6
229533.A0A0E0SFM9	pp	229533.I1RSD8
229533.A0A0E0SFM9	pp	229533.I1S2E8
229533.A0A0E0SFM9	pp	229533.I1RM25
229533.A0A0E0SFM9	pp	229533.Q4I327
229533.A0A0E0SFM9	pp	229533.I1RNU6
229533.A0A0E0SFM9	pp	229533.I1RQE7
229533.A0A0E0SFM9	pp	229533.I1R9X7
229533.A0A0E0SFM9	pp	229533.I1S471
229533.A0A0E0SFM9	pp	229533.Q4HZ68
229533.A0A0E0SFM9	pp	229533.I1S060
229533.A0A0E0SFM9	pp	229533.I1S296
229533.A0A0E0SFM9	pp	229533.I1RC27
229533.A0A0E0SFM9	pp	229533.I1RSD4
229533.A0A0E0SFM9	pp	229533.V6RIS2
229533.A0A0E0SFM9	pp	229533.I1RC72
229533.A0A0E0SFM9	pp	229533.V6RGN5
229533.A0A0E0SFM9	pp	229533.I1RAU7
229533.A0A0E0SFM9	pp	229533.I1RKC6
229533.A0A0E0SFM9	pp	229533.I1S0J1
229533.A0A0E0SFM9	pp	229533.I1RPJ3
229533.A0A0E0SFM9	pp	229533.I1RRR7
229533.A0A0E0SFM9	pp	229533.I1RTE9
229533.A0A0E0SFM9	pp	229533.I1S2C0
229533.A0A0E0SFM9	pp	229533.I1RMN6
229533.A0A0E0SFM9	pp	229533.I1RSS4
229533.A0A0E0SFM9	pp	229533.V6RY33
229533.A0A0E0SFM9	pp	229533.Q4HWE2
229533.A0A0E0SFM9	pp	229533.A0A0E0SJN2
229533.A0A0E0SFM9	pp	229533.I1RRI2
229533.A0A0E0SFM9	pp	229533.I1RQ65
229533.A0A0E0SFM9	pp	229533.I1S1X9
229533.A0A0E0SFM9	pp	229533.I1RRQ3
229533.A0A0E0SFM9	pp	229533.I1RFG0
229533.A0A0E0SFM9	pp	229533.I1RA22
229533.A0A0E0SFM9	pp	229533.A0A1C3YN63
229533.A0A0E0SFM9	pp	229533.I1R9Z0
229533.A0A0E0SFM9	pp	229533.I1RQS5
229533.A0A0E0SFM9	pp	229533.I1RRT2
229533.A0A0E0SFM9	pp	229533.V6RGY3
229533.A0A0E0SFM9	pp	229533.A0A1C3YLF5
229533.A0A0E0SFM9	pp	229533.I1RCN5
229533.A0A0E0SFM9	pp	229533.I1RAF8
229533.A0A0E0SFM9	pp	229533.I1RCL3
229533.A0A0E0SFM9	pp	229533.I1RBG9
229533.A0A0E0SFM9	pp	229533.I1RK96
229533.A0A0E0SFM9	pp	229533.I1RKL3
229533.A0A0E0SFM9	pp	229533.I1RZ40
229533.A0A0E0SFM9	pp	229533.I1RRJ8
229533.A0A0E0SFM9	pp	229533.I1RX24
229533.A0A0E0SFM9	pp	229533.I1RBC7
229533.A0A0E0SFM9	pp	229533.V6R283
229533.A0A0E0SFM9	pp	229533.I1RFN1
229533.A0A0E0SFM9	pp	229533.I1RZS6
229533.A0A0E0SFM9	pp	229533.I1RC82
229533.A0A0E0SFM9	pp	229533.I1RFS3
229533.A0A0E0SFM9	pp	229533.I1S524
229533.A0A0E0SFM9	pp	229533.I1RC03
229533.A0A0E0SFM9	pp	229533.A0A0E0SGM4
229533.A0A0E0SFM9	pp	229533.I1RBD7
229533.A0A0E0SFM9	pp	229533.Q4IQW0
229533.A0A0E0SFM9	pp	229533.Q4HZ42
229533.A0A0E0SFM9	pp	229533.I1RLV9
229533.A0A0E0SFM9	pp	229533.I1RS47
229533.A0A0E0SFM9	pp	229533.Q4IAS1
229533.A0A0E0SFM9	pp	229533.I1SAN0
229533.A0A0E0SFM9	pp	229533.I1RJZ7
229533.A0A0E0SFM9	pp	229533.A0A1C3YNC3
229533.A0A0E0SFM9	pp	229533.V6QUE6
229533.A0A0E0SFM9	pp	229533.Q4IBS2
229533.A0A0E0SFM9	pp	229533.I1RJL4
229533.A0A0E0SFM9	pp	229533.A0A1C3YIN1
229533.A0A0E0SFM9	pp	229533.A0A1C3YI56
229533.A0A0E0SFM9	pp	229533.I1RA48
229533.A0A0E0SFM9	pp	229533.I1R9V7
229533.A0A0E0SFM9	pp	229533.I1RK95
229533.A0A0E0SFM9	pp	229533.A0A1C3YHT9
229533.A0A0E0SFM9	pp	229533.A0A1C3YJR3
229533.A0A0E0SFM9	pp	229533.I1RZF6
229533.A0A0E0SFM9	pp	229533.Q4IF76
229533.A0A0E0SFM9	pp	229533.A0A1C3YMH5
229533.A0A0E0SFM9	pp	229533.V6R227
229533.A0A0E0SFM9	pp	229533.I1RQ28
229533.A0A0E0SFM9	pp	229533.I1RD64
229533.A0A0E0SFM9	pp	229533.I1RDG0
229533.A0A0E0SFM9	pp	229533.I1RKK6
229533.A0A0E0SFM9	pp	229533.I1RN99
229533.A0A0E0SFM9	pp	229533.I1RZZ1
229533.A0A0E0SFM9	pp	229533.I1RG56
229533.A0A0E0SFM9	pp	229533.I1RBI8
229533.A0A0E0SFM9	pp	229533.I1RKJ6
229533.A0A0E0SFM9	pp	229533.Q4IEK8
229533.A0A0E0SFM9	pp	229533.I1RJS4
229533.A0A0E0SFM9	pp	229533.I1RC06
229533.A0A0E0SFM9	pp	229533.I1RAZ8
229533.A0A0E0SFM9	pp	229533.I1S0Z9
229533.A0A0E0SFM9	pp	229533.I1RMC0
229533.A0A0E0SFM9	pp	229533.Q4IJ56
229533.A0A0E0SFM9	pp	229533.I1RQ31
229533.A0A0E0SFM9	pp	229533.I1S021
229533.A0A0E0SFM9	pp	229533.I1RNH6
229533.A0A0E0SFM9	pp	229533.I1RVZ0
229533.A0A0E0SFM9	pp	229533.I1RE00
229533.A0A0E0SFM9	pp	229533.I1RB27
229533.A0A0E0SFM9	pp	229533.I1RF19
229533.A0A0E0SFM9	pp	229533.I1RDY1
229533.A0A0E0SFM9	pp	229533.I1RZB5
229533.A0A0E0SFM9	pp	229533.I1RD56
229533.A0A0E0SFM9	pp	229533.I1RMD5
229533.A0A0E0SFM9	pp	229533.I1RLU5
229533.A0A0E0SFM9	pp	229533.I1RT33
229533.A0A0E0SFM9	pp	229533.I1RKQ5
229533.A0A0E0SFM9	pp	229533.I1RWC6
229533.A0A0E0SFM9	pp	229533.I1RAV6
229533.A0A0E0SFM9	pp	229533.I1RBL7
229533.A0A0E0SFM9	pp	229533.Q4IPI1
229533.A0A0E0SFM9	pp	229533.I1RRH5
229533.A0A0E0SFM9	pp	229533.I1RD52
229533.A0A0E0SFM9	pp	229533.I1RZ27
229533.A0A0E0SFM9	pp	229533.A0A1C3YIP5
229533.A0A0E0SFM9	pp	229533.Q4HZ47
229533.A0A0E0SFM9	pp	229533.I1RNA0
229533.A0A0E0SFM9	pp	229533.I1RSR3
229533.A0A0E0SFM9	pp	229533.V6QYF0
229533.A0A0E0SFM9	pp	229533.I1RAN5
229533.A0A0E0SFM9	pp	229533.A0A1C3YK72
229533.A0A0E0SFM9	pp	229533.I1RNH1
229533.A0A0E0SFM9	pp	229533.I1RQA2
229533.A0A0E0SFM9	pp	229533.I1S6F0
229533.A0A0E0SFM9	pp	229533.I1RKK4
229533.A0A0E0SFM9	pp	229533.I1RM06
229533.A0A0E0SFM9	pp	229533.I1RW71
229533.A0A0E0SFM9	pp	229533.I1RUQ2
229533.A0A0E0SFM9	pp	229533.I1RT98
229533.A0A0E0SFM9	pp	229533.I1RG51
229533.A0A0E0SFM9	pp	229533.Q4IFI0
229533.A0A0E0SFM9	pp	229533.I1RQJ5
229533.A0A0E0SFM9	pp	229533.A0A1C3YKJ7
229533.A0A0E0SFM9	pp	229533.I1RAC2
229533.A0A0E0SFM9	pp	229533.I1RZJ6
229533.A0A0E0SFM9	pp	229533.Q4INZ9
229533.A0A0E0SFM9	pp	229533.Q4IJH1
229533.A0A0E0SFM9	pp	229533.I1RTF4
229533.A0A0E0SFM9	pp	229533.I1RT80
229533.A0A0E0SFM9	pp	229533.I1RDA0
229533.A0A0E0SFM9	pp	229533.Q4HVW2
229533.A0A0E0SFM9	pp	229533.I1RMK3
229533.A0A0E0SFM9	pp	229533.I1RT05
229533.A0A0E0SFM9	pp	229533.I1RQM6
229533.A0A0E0SFM9	pp	229533.A0A1C3YID5
229533.A0A0E0SFM9	pp	229533.I1S9U2
229533.A0A0E0SFM9	pp	229533.I1RPW9
229533.A0A0E0SFM9	pp	229533.I1RM67
229533.I1R9R5	pp	229533.Q4I8E9
229533.A0A1C3YK80	pp	229533.A0A1C3YKZ0
229533.A0A1C3YK80	pp	229533.I1S0P5
229533.A0A1C3YK80	pp	229533.I1S4T3
229533.A0A1C3YK80	pp	229533.I1RJQ3
229533.A0A1C3YK80	pp	229533.I1RDY1
229533.A0A1C3YK80	pp	229533.I1RKK4
229533.A0A1C3YK80	pp	229533.I1RBK8
229533.A0A1C3YK80	pp	229533.I1RKL2
229533.A0A1C3YK80	pp	229533.I1RQ48
229533.A0A1C3YK80	pp	229533.I1S8W6
229533.A0A1C3YK80	pp	229533.I1RMH6
229533.A0A1C3YMD8	pp	229533.V6QVH8
229533.A0A1C3YMD8	pp	229533.I1RPV8
229533.A0A1C3YMD8	pp	229533.I1RY74
229533.A0A1C3YMD8	pp	229533.I1RIH0
229533.A0A1C3YMD8	pp	229533.I1RF40
229533.A0A1C3YMD8	pp	229533.I1RJU6
229533.A0A1C3YMD8	pp	229533.I1RZ56
229533.A0A1C3YMD8	pp	229533.I1RJS1
229533.A0A1C3YMD8	pp	229533.I1RF85
229533.A0A1C3YMD8	pp	229533.A0A1C3YN78
229533.A0A1C3YMD8	pp	229533.I1S0A5
229533.A0A1C3YMD8	pp	229533.I1S0A0
229533.A0A1C3YMD8	pp	229533.V6R9Z3
229533.A0A1C3YMD8	pp	229533.I1S3G4
229533.A0A1C3YMD8	pp	229533.I1S2C4
229533.A0A1C3YMD8	pp	229533.I1RCU2
229533.A0A1C3YMD8	pp	229533.I1S6H3
229533.A0A1C3YMD8	pp	229533.Q4I1M9
229533.A0A1C3YMD8	pp	229533.I1RM26
229533.A0A1C3YMD8	pp	229533.I1RM12
229533.A0A1C3YMD8	pp	229533.I1RA13
229533.A0A1C3YMD8	pp	229533.I1S094
229533.A0A1C3YMD8	pp	229533.I1R9Y4
229533.A0A1C3YMD8	pp	229533.I1S6P6
229533.A0A1C3YMD8	pp	229533.I1RDN3
229533.A0A1C3YMD8	pp	229533.I1RE36
229533.A0A1C3YMD8	pp	229533.I1S1W8
229533.A0A1C3YMD8	pp	229533.I1RVX9
229533.A0A1C3YMH5	pp	229533.I1R9P0
229533.A0A1C3YMH5	pp	229533.I1RWC6
229533.A0A1C3YMH5	pp	229533.I1RJU7
229533.A0A1C3YMH5	pp	229533.I1RKK4
229533.A0A1C3YMH5	pp	229533.I1RDY1
229533.A0A1C3YMH5	pp	229533.I1RZ27
229533.A0A1C3YMH5	pp	229533.I1RWI1
229533.A0A1C3YMH5	pp	229533.I1RBD7
229533.A0A1C3YMH5	pp	229533.I1SAN0
229533.A0A1C3YMH5	pp	229533.I1RY59
229533.A0A1C3YMH5	pp	229533.I1RKK6
229533.A0A1C3YMH5	pp	229533.I1R9Z0
229533.A0A1C3YMH5	pp	229533.I1RJS4
229533.A0A1C3YMH5	pp	229533.I1RLU7
229533.A0A1C3YMH5	pp	229533.I1RFN2
229533.A0A1C3YMH5	pp	229533.I1RCY6
229533.I1RAE0	pp	229533.I1RG11
229533.I1RAE0	pp	229533.Q4IPC8
229533.I1RAE0	pp	229533.I1RCB7
229533.I1RAE0	pp	229533.I1RT35
229533.I1RAE0	pp	229533.I1RXU0
229533.I1RAE0	pp	229533.I1RC16
229533.I1RAE0	pp	229533.I1RWF3
229533.I1RAE0	pp	229533.Q4HTS9
229533.I1RAE0	pp	229533.I1RXE5
229533.I1RAE0	pp	229533.Q4I5U9
229533.I1RAE0	pp	229533.I1RBJ1
229533.I1RAE0	pp	229533.I1RMQ7
229533.I1RAE0	pp	229533.I1RKR8
229533.I1RAE0	pp	229533.Q4HYB8
229533.I1RAE0	pp	229533.I1RAR2
229533.I1RAE0	pp	229533.Q4I5I4
229533.I1RAE0	pp	229533.V6QUE6
229533.I1RAE0	pp	229533.I1RN43
229533.I1RAE0	pp	229533.I1RRT0
229533.I1RAE0	pp	229533.I1RVZ4
229533.I1RAE0	pp	229533.Q4I5R3
229533.I1RAE0	pp	229533.I1RZR6
229533.I1RAE0	pp	229533.I1RNB8
229533.I1RAE0	pp	229533.I1RC15
229533.I1RAE0	pp	229533.I1RK79
229533.I1RAE0	pp	229533.I1RE30
229533.I1RAE0	pp	229533.I1RZB5
229533.I1RAE0	pp	229533.I1S5Z2
229533.I1RAE0	pp	229533.I1S9H8
229533.I1RAE0	pp	229533.I1RJL2
229533.I1RAE0	pp	229533.I1RPM7
229533.I1RAE0	pp	229533.I1RRG3
229533.I1RAE0	pp	229533.I1RK71
229533.I1RAE0	pp	229533.Q4IJU0
229533.I1RAE0	pp	229533.I1S5Z5
229533.I1RAE0	pp	229533.I1REN3
229533.I1RAE0	pp	229533.I1RS41
229533.I1RAE0	pp	229533.V6QV38
229533.I1RAE0	pp	229533.I1RTC2
229533.I1RAE0	pp	229533.I1RKF3
229533.I1RAE0	pp	229533.I1RR25
229533.I1RAE0	pp	229533.V6QWX8
229533.I1RAE0	pp	229533.I1RZU4
229533.I1RAE0	pp	229533.I1S276
229533.I1RAE0	pp	229533.I1RMV1
229533.I1RAE0	pp	229533.I1RUG0
229533.I1RAE0	pp	229533.I1RSW9
229533.I1RAE0	pp	229533.I1RVY0
229533.I1RAE0	pp	229533.I1RC24
229533.I1RAE0	pp	229533.Q4I5W5
229533.I1RAE0	pp	229533.I1RVJ1
229533.I1RAE0	pp	229533.I1RVL8
229533.I1RAE0	pp	229533.I1RQ88
229533.I1RAE0	pp	229533.I1RP96
229533.I1RAE0	pp	229533.I1RML9
229533.I1S3R6	pp	229533.I1S7I5
229533.I1S3R6	pp	229533.Q4IPI4
229533.A0A0E0SED1	pp	229533.I1S0P5
229533.A0A0E0SED1	pp	229533.I1RWI1
229533.A0A0E0SED1	pp	229533.I1RBY7
229533.I1RZU4	pp	229533.Q4I5W5
229533.I1RZU4	pp	229533.I1S2C4
229533.I1RZU4	pp	229533.Q4I5I4
229533.I1RZU4	pp	229533.Q4IJU0
229533.A0A098E1H5	pp	229533.I1RC54
229533.A0A098E1H5	pp	229533.I1S279
229533.A0A098E1H5	pp	229533.I1RFN2
229533.A0A098E1H5	pp	229533.I1RML0
229533.A0A098E1H5	pp	229533.I1S0P5
229533.A0A098E1H5	pp	229533.Q4IMD1
229533.A0A098E1H5	pp	229533.A0A098E454
229533.A0A098E1H5	pp	229533.I1RMT5
229533.A0A098E1H5	pp	229533.I1RHM5
229533.A0A098E1H5	pp	229533.A0A1C3YM61
229533.A0A098E1H5	pp	229533.A0A0E0SF67
229533.A0A098E1H5	pp	229533.I1RD70
229533.A0A098E1H5	pp	229533.I1RRH1
229533.A0A098E1H5	pp	229533.A0A1C3YIL2
229533.A0A098E1H5	pp	229533.I1RMY3
229533.A0A098E1H5	pp	229533.A0A0E0SMG8
229533.A0A098E1H5	pp	229533.I1RJS4
229533.A0A098E1H5	pp	229533.A0A1C3YI56
229533.A0A098E1H5	pp	229533.A0A1C3YMH5
229533.A0A098E1H5	pp	229533.A0A1C3YK06
229533.A0A098E1H5	pp	229533.I1RRJ6
229533.A0A098E1H5	pp	229533.A0A1C3YIZ6
229533.A0A098E1H5	pp	229533.A0A0E0S658
229533.A0A098E1H5	pp	229533.I1RPP5
229533.A0A098E1H5	pp	229533.I1RWM6
229533.A0A098E1H5	pp	229533.I1RK61
229533.A0A098E1H5	pp	229533.I1RRF9
229533.A0A098E1H5	pp	229533.I1RA50
229533.A0A098E1H5	pp	229533.I1RZV9
229533.A0A098E1H5	pp	229533.A0A1C3YIP6
229533.A0A098E1H5	pp	229533.I1S788
229533.A0A098E1H5	pp	229533.A0A1C3YID5
229533.A0A098E1H5	pp	229533.I1RDY1
229533.A0A098E1H5	pp	229533.I1RWC6
229533.A0A098E1H5	pp	229533.I1R9C1
229533.A0A098E1H5	pp	229533.A0A0E0SNZ9
229533.I1RZU5	pp	229533.I1S1Y5
229533.A0A098DDW3	pp	229533.I1RK71
229533.A0A098DDW3	pp	229533.Q4HYB8
229533.A0A098DDW3	pp	229533.A0A1C3YN55
229533.A0A098DDW3	pp	229533.I1RWF3
229533.A0A098DDW3	pp	229533.I1RCB7
229533.A0A098DDW3	pp	229533.I1RXU0
229533.A0A098DDW3	pp	229533.I1RR25
229533.A0A098DDW3	pp	229533.I1RG11
229533.A0A098DDW3	pp	229533.A0A1C3YI56
229533.A0A098DDW3	pp	229533.A0A1C3YIR8
229533.A0A098DDW3	pp	229533.A0A1C3YMH5
229533.A0A098DDW3	pp	229533.I1RK79
229533.A0A098DDW3	pp	229533.A0A098E1K1
229533.A0A098DDW3	pp	229533.I1S276
229533.A0A098DDW3	pp	229533.Q4IPC8
229533.A0A098DDW3	pp	229533.I1RPM7
229533.A0A098DDW3	pp	229533.I1RJS4
229533.A0A098DDW3	pp	229533.A0A0E0SMG8
229533.A0A098DDW3	pp	229533.I1RVL8
229533.A0A098DDW3	pp	229533.I1RE30
229533.A0A098DDW3	pp	229533.I1RS60
229533.A0A098DDW3	pp	229533.A0A1C3YI23
229533.A0A098DDW3	pp	229533.I1RE14
229533.A0A098DDW3	pp	229533.I1RVY0
229533.A0A098DDW3	pp	229533.I1RAR2
229533.A0A098DDW3	pp	229533.V6QUE6
229533.A0A098DDW3	pp	229533.I1RC24
229533.A0A098DDW3	pp	229533.A0A0E0SFM9
229533.A0A098DDW3	pp	229533.I1RSZ3
229533.A0A098DDW3	pp	229533.I1RRG3
229533.A0A098DDW3	pp	229533.Q4I5W5
229533.A0A098DDW3	pp	229533.A0A0E0SCW3
229533.A0A098DDW3	pp	229533.Q4I5I4
229533.A0A098DDW3	pp	229533.I1RKB1
229533.A0A098DDW3	pp	229533.A0A098DUU3
229533.A0A098DDW3	pp	229533.A0A1C3YKJ7
229533.A0A098DDW3	pp	229533.I1RUG0
229533.A0A098DDW3	pp	229533.A0A098DWB1
229533.A0A098DDW3	pp	229533.A0A0E0S658
229533.A0A098DDW3	pp	229533.I1RZB5
229533.A0A098DDW3	pp	229533.I1RJL2
229533.A0A098DDW3	pp	229533.I1RWC6
229533.A0A098DDW3	pp	229533.V6QWX8
229533.A0A098DDW3	pp	229533.A0A1C3YID5
229533.A0A098DDW3	pp	229533.A0A0E0RN05
229533.A0A098DDW3	pp	229533.I1RC15
229533.A0A098DDW3	pp	229533.I1RRT0
229533.A0A098DDW3	pp	229533.I1RTC2
229533.I1RSR1	pp	229533.I1S7X9
229533.A0A0E0RZU7	pp	229533.I1RG90
229533.A0A0E0RZU7	pp	229533.I1S0B1
229533.A0A0E0RZU7	pp	229533.I1RYB1
229533.A0A0E0RZU7	pp	229533.I1RIR9
229533.A0A0E0RZU7	pp	229533.I1S7M3
229533.A0A0E0RZU7	pp	229533.I1RBV3
229533.A0A0E0RZU7	pp	229533.I1RXF2
229533.A0A0E0RZU7	pp	229533.I1S7M2
229533.A0A0E0RZU7	pp	229533.A0A1C3YJW0
229533.A0A0E0RZU7	pp	229533.A0A1C3YJ29
229533.A0A0E0RZU7	pp	229533.I1RT47
229533.A0A0E0RZU7	pp	229533.I1RN09
229533.A0A0E0RZU7	pp	229533.I1RG17
229533.A0A0E0RZU7	pp	229533.Q4IP34
229533.A0A0E0RZU7	pp	229533.A0A1C3YI62
229533.A0A0E0RZU7	pp	229533.I1RSL9
229533.A0A0E0RZU7	pp	229533.I1RSD4
229533.A0A0E0RZU7	pp	229533.A0A1C3YHK3
229533.A0A0E0RZU7	pp	229533.I1RWM6
229533.A0A0E0RZU7	pp	229533.I1RNI1
229533.A0A0E0RZU7	pp	229533.I1RVT9
229533.A0A0E0RZU7	pp	229533.I1S4M5
229533.A0A0E0RZU7	pp	229533.I1RSA4
229533.A0A0E0RZU7	pp	229533.I1RK19
229533.A0A0E0RZU7	pp	229533.I1RKK4
229533.A0A0E0RZU7	pp	229533.I1RMY3
229533.A0A0E0RZU7	pp	229533.A0A1C3YNC3
229533.A0A0E0RZU7	pp	229533.I1RBH8
229533.A0A0E0RZU7	pp	229533.A0A1C3YHQ4
229533.A0A0E0RZU7	pp	229533.I1RC84
229533.A0A0E0RZU7	pp	229533.I1RB50
229533.A0A0E0RZU7	pp	229533.A0A1C3YL18
229533.A0A0E0RZU7	pp	229533.I1RPA0
229533.A0A0E0RZU7	pp	229533.I1RK92
229533.A0A0E0RZU7	pp	229533.A0A1C3YL11
229533.A0A0E0RZU7	pp	229533.I1RA36
229533.A0A0E0RZU7	pp	229533.I1S1X9
229533.A0A0E0RZU7	pp	229533.I1RX24
229533.A0A0E0RZU7	pp	229533.I1RZG7
229533.A0A0E0RZU7	pp	229533.I1RX81
229533.A0A0E0RZU7	pp	229533.I1RTS2
229533.A0A0E0RZU7	pp	229533.I1RMV5
229533.A0A0E0RZU7	pp	229533.I1RCQ6
229533.A0A1C3YI77	pp	229533.I1S7I5
229533.A0A1C3YI77	pp	229533.Q4IPI4
229533.A0A1C3YI77	pp	229533.A0A1C3YLC6
229533.A0A1C3YI77	pp	229533.A0A1C3YLA2
229533.A0A1C3YI77	pp	229533.I1RAN8
229533.A0A1C3YI77	pp	229533.I1S1V2
229533.A0A1C3YI77	pp	229533.I1RE51
229533.I1RKL6	pp	229533.I1RZU5
229533.I1RKL6	pp	229533.I1RQ53
229533.A0A1C3YI56	pp	229533.I1RJS4
229533.A0A1C3YI56	pp	229533.I1RFN2
229533.A0A1C3YI56	pp	229533.I1S1Y5
229533.A0A1C3YI56	pp	229533.A0A1C3YKJ7
229533.A0A1C3YI56	pp	229533.I1RCY6
229533.A0A1C3YI56	pp	229533.A0A1C3YIU4
229533.A0A1C3YI56	pp	229533.A0A1C3YMH5
229533.A0A1C3YI56	pp	229533.A0A1C3YID5
229533.A0A1C3YI56	pp	229533.A0A1C3YIU2
229533.A0A1C3YI56	pp	229533.I1RY39
229533.A0A1C3YI56	pp	229533.I1RSJ0
229533.A0A1C3YI56	pp	229533.I1RWI1
229533.A0A1C3YI56	pp	229533.I1RKK6
229533.A0A1C3YI56	pp	229533.I1RMH6
229533.A0A1C3YI56	pp	229533.A0A1C3YK00
229533.A0A1C3YI56	pp	229533.I1S227
229533.A0A1C3YI56	pp	229533.I1RZ27
229533.A0A1C3YI56	pp	229533.I1RB17
229533.A0A1C3YI56	pp	229533.I1S8W6
229533.A0A1C3YI56	pp	229533.I1RDY1
229533.A0A1C3YI56	pp	229533.A0A1C3YK80
229533.A0A1C3YIC1	pp	229533.I1RZU5
229533.A0A1C3YIC1	pp	229533.I1RKL6
229533.I1RJD4	pp	229533.I1RNG4
229533.I1RRD9	pp	229533.I1S7I5
229533.I1RRD9	pp	229533.I1S1V2
229533.I1RRD9	pp	229533.Q4IPI4
229533.A0A098E1K1	pp	229533.I1R9V4
229533.A0A098E1K1	pp	229533.A0A098E488
229533.A0A098E1K1	pp	229533.I1RWC6
229533.A0A098E1K1	pp	229533.I1RQB7
229533.A0A098E1K1	pp	229533.A0A1C3YID5
229533.A0A098E1K1	pp	229533.A0A1C3YKJ7
229533.A0A098E1K1	pp	229533.A0A0E0SFM9
229533.A0A098E1K1	pp	229533.I1RKK6
229533.A0A098E1K1	pp	229533.I1RJS4
229533.A0A098E1K1	pp	229533.A0A1C3YI56
229533.A0A098E1K1	pp	229533.A0A1C3YMH5
229533.A0A098E1K1	pp	229533.A0A0E0SJ79
229533.A0A098E1K1	pp	229533.I1RWI1
229533.A0A098E1K1	pp	229533.I1R9Z0
229533.A0A098E1K1	pp	229533.I1RY59
229533.Q4IJ11	pp	229533.V6QWX8
229533.Q4IJ11	pp	229533.V6QUE6
229533.Q4IJ11	pp	229533.Q4IJU0
229533.I1S996	pp	229533.Q4I7L0
229533.I1RTS2	pp	229533.Q4IB70
229533.I1RTS2	pp	229533.Q4IP34
229533.I1RTS2	pp	229533.V6QVD5
229533.I1RTS2	pp	229533.I1S0B6
229533.I1RTS2	pp	229533.I1RZL5
229533.I1RTS2	pp	229533.I1RX81
229533.I1RTS2	pp	229533.Q4I7F9
229533.I1RTS2	pp	229533.I1RYJ9
229533.I1RTS2	pp	229533.I1RYB1
229533.A0A1C3YID5	pp	229533.I1RB75
229533.A0A1C3YID5	pp	229533.I1RWI1
229533.A0A1C3YID5	pp	229533.I1RZ27
229533.A0A1C3YID5	pp	229533.I1RJS4
229533.A0A1C3YID5	pp	229533.I1RWC6
229533.A0A1C3YID5	pp	229533.I1RKK6
229533.A0A1C3YID5	pp	229533.A0A1C3YMH5
229533.A0A1C3YID5	pp	229533.I1RRS2
229533.A0A1C3YID5	pp	229533.I1RY59
229533.A0A1C3YID5	pp	229533.I1R9Z0
229533.A0A1C3YID5	pp	229533.I1RDY1
229533.A0A1C3YID5	pp	229533.I1RTE5
229533.A0A1C3YID5	pp	229533.A0A1C3YKJ7
229533.A0A1C3YID5	pp	229533.A0A1C3YIU4
229533.A0A1C3YID5	pp	229533.I1RS60
229533.A0A1C3YID5	pp	229533.I1RJU7
229533.A0A098D2Y7	pp	229533.A0A098E017
229533.A0A098D2Y7	pp	229533.A0A1C3YKJ7
229533.A0A098D2Y7	pp	229533.I1RDY1
229533.A0A098D2Y7	pp	229533.A0A098E1Y1
229533.A0A098D2Y7	pp	229533.I1RBK8
229533.A0A098D2Y7	pp	229533.A0A1C3YHY1
229533.A0A098D2Y7	pp	229533.I1RJS4
229533.A0A098D2Y7	pp	229533.A0A0E0S658
229533.A0A098D2Y7	pp	229533.I1S0P5
229533.A0A098D2Y7	pp	229533.A0A098DWB1
229533.A0A098D2Y7	pp	229533.I1RKK6
229533.A0A098D2Y7	pp	229533.I1RMH6
229533.A0A098D2Y7	pp	229533.A0A0E0SFM9
229533.A0A098D2Y7	pp	229533.A0A1C3YK80
229533.A0A098D2Y7	pp	229533.A0A1C3YMH5
229533.A0A098D2Y7	pp	229533.A0A0E0SED1
229533.A0A098D2Y7	pp	229533.A0A098E1H5
229533.A0A098D2Y7	pp	229533.A0A098DDW3
229533.A0A098D2Y7	pp	229533.A0A1C3YI56
229533.A0A098D2Y7	pp	229533.A0A098E1K1
229533.A0A098D2Y7	pp	229533.A0A1C3YID5
229533.Q4I8C9	pp	229533.Q4IB50
229533.Q4I8C9	pp	229533.Q4IJP1
229533.I1REH5	pp	229533.I1RNW2
229533.I1RCD6	pp	229533.I1RT47
229533.I1RCD6	pp	229533.I1RQD8
229533.I1RCD6	pp	229533.I1S7M3
229533.I1RCD6	pp	229533.I1S7M2
229533.I1RCD6	pp	229533.I1RXF2
229533.I1RCD6	pp	229533.I1RSA4
229533.I1RCD6	pp	229533.I1RT35
229533.I1RCD6	pp	229533.I1S0B6
229533.I1RCD6	pp	229533.I1RWX8
229533.I1RCD6	pp	229533.Q4I963
229533.I1RCD6	pp	229533.I1RFP9
229533.I1RCD6	pp	229533.I1RK19
229533.I1RCD6	pp	229533.I1RWU2
229533.I1RCD6	pp	229533.I1RNB8
229533.I1RCD6	pp	229533.I1S4M5
229533.I1RCD6	pp	229533.I1S0B1
229533.I1RCD6	pp	229533.I1RMV5
229533.I1RCD6	pp	229533.I1RG90
229533.I1RCD6	pp	229533.I1RSD4
229533.I1RCD6	pp	229533.I1RX81
229533.I1RCD6	pp	229533.I1RSH9
229533.I1RCD6	pp	229533.Q4I7F9
229533.I1RCD6	pp	229533.Q4HW67
229533.I1RCD6	pp	229533.I1RCQ6
229533.I1RCD6	pp	229533.I1RTS2
229533.I1RCD6	pp	229533.Q4IR09
229533.I1RCD6	pp	229533.I1RPA0
229533.I1RCD6	pp	229533.I1RZG7
229533.I1RCD6	pp	229533.I1RK92
229533.I1RCD6	pp	229533.Q4IP34
229533.A0A098DAM1	pp	229533.Q4HYQ4
229533.A0A098DAM1	pp	229533.I1RRG3
229533.A0A098DAM1	pp	229533.I1RC15
229533.A0A098DAM1	pp	229533.I1RUG0
229533.A0A098DAM1	pp	229533.I1RRT0
229533.A0A098DAM1	pp	229533.I1RC16
229533.A0A098DAM1	pp	229533.V6QWX8
229533.A0A098DAM1	pp	229533.I1RT35
229533.A0A098DAM1	pp	229533.A0A1C3YI23
229533.A0A098DAM1	pp	229533.I1RA55
229533.A0A098DAM1	pp	229533.I1RNB8
229533.A0A098DAM1	pp	229533.Q4I5I4
229533.A0A098DAM1	pp	229533.Q4HYB8
229533.A0A098DAM1	pp	229533.I1RAE0
229533.A0A098DAM1	pp	229533.I1RK79
229533.A0A098DAM1	pp	229533.I1RZU4
229533.A0A098DAM1	pp	229533.I1RBJ1
229533.A0A098DAM1	pp	229533.Q4IJU0
229533.A0A098DAM1	pp	229533.I1RCB7
229533.A0A098DAM1	pp	229533.I1RG11
229533.A0A098DAM1	pp	229533.I1RR25
229533.A0A098DAM1	pp	229533.Q4IJ11
229533.A0A098DAM1	pp	229533.I1RZB5
229533.A0A098DAM1	pp	229533.A0A098DC45
229533.A0A098DAM1	pp	229533.Q4I5W5
229533.A0A098DAM1	pp	229533.I1R9Y7
229533.A0A098DAM1	pp	229533.I1RJL2
229533.A0A098DAM1	pp	229533.I1RA84
229533.A0A098DAM1	pp	229533.I1RC24
229533.A0A098DAM1	pp	229533.A0A1C3YIR8
229533.I1RGL3	pp	229533.I1RMU9
229533.I1RGL3	pp	229533.I1S8E0
229533.I1RGL3	pp	229533.V6R382
229533.I1RGL3	pp	229533.I1S0J7
229533.I1RGL3	pp	229533.I1RPK0
229533.I1RGL3	pp	229533.I1RP97
229533.I1RGL3	pp	229533.V6RLM7
229533.I1RGL3	pp	229533.I1RZ63
229533.I1RGL3	pp	229533.I1RRZ6
229533.I1RGL3	pp	229533.I1RTJ2
229533.I1RGL3	pp	229533.I1RM49
229533.I1RGL3	pp	229533.I1RTG7
229533.I1RGL3	pp	229533.I1RZQ1
229533.I1RGL3	pp	229533.I1RSU2
229533.I1RGL3	pp	229533.I1RK75
229533.I1RGL3	pp	229533.V6RKK5
229533.I1RH67	pp	229533.I1S6H3
229533.I1RH67	pp	229533.I1S1W8
229533.I1RH67	pp	229533.I1S2E2
229533.I1RH67	pp	229533.I1S0A0
229533.I1RH67	pp	229533.I1S094
229533.I1RH67	pp	229533.I1RVX9
229533.I1RH67	pp	229533.V6R9Z3
229533.I1RH67	pp	229533.I1RM12
229533.I1RH67	pp	229533.I1RM26
229533.I1RH67	pp	229533.I1S0A5
229533.I1RH67	pp	229533.I1S6P6
229533.I1RH67	pp	229533.I1RY74
229533.I1RH67	pp	229533.I1RZ56
229533.I1RH67	pp	229533.V6QVH8
229533.I1RH67	pp	229533.I1S3G4
229533.I1RH67	pp	229533.I1RJS1
229533.I1RH67	pp	229533.I1RPV8
229533.I1RH67	pp	229533.I1RIH0
229533.I1RH67	pp	229533.I1S2C4
229533.I1RD89	pp	229533.I1RZN1
229533.I1RD89	pp	229533.I1RNG4
229533.I1RD89	pp	229533.I1RFV2
229533.I1S0T8	pp	229533.I1S7I5
229533.I1S0T8	pp	229533.Q4IPI4
229533.I1S0T8	pp	229533.I1S1V2
229533.A0A098DAL6	pp	229533.I1RNG4
229533.I1RN36	pp	229533.I1RZD9
229533.I1RN36	pp	229533.I1RZQ6
229533.I1RN36	pp	229533.I1RTG9
229533.I1RN36	pp	229533.I1RSW5
229533.I1RN36	pp	229533.I1S1V3
229533.I1RN36	pp	229533.I1RSB0
229533.I1RN36	pp	229533.I1RT41
229533.I1RN36	pp	229533.I1RW71
229533.I1RN36	pp	229533.I1RN81
229533.I1RN36	pp	229533.I1S095
229533.I1RN36	pp	229533.I1S5K9
229533.I1RN36	pp	229533.I1RRQ0
229533.I1RN36	pp	229533.I1RZV4
229533.I1RN36	pp	229533.V6RR76
229533.I1RN36	pp	229533.I1RXB5
229533.I1RN36	pp	229533.I1S0Z3
229533.I1RN36	pp	229533.I1RX09
229533.I1RN36	pp	229533.V6REE9
229533.I1RAV3	pp	229533.I1RE51
229533.I1RAV3	pp	229533.I1S7I5
229533.I1RAV3	pp	229533.Q4IPI4
229533.I1RAV3	pp	229533.I1S1V2
229533.I1RJZ8	pp	229533.I1RNG4
229533.I1RRZ6	pp	229533.V6RKK5
229533.I1RRZ6	pp	229533.I1RTJ2
229533.I1RRZ6	pp	229533.I1RZ63
229533.I1RRZ6	pp	229533.I1RTG7
229533.I1RRZ6	pp	229533.I1RZQ1
229533.I1RRZ6	pp	229533.I1S8E0
229533.I1RRZ6	pp	229533.V6RLM7
229533.I1RRZ6	pp	229533.I1S0J7
229533.I1RRZ6	pp	229533.I1RSU2
229533.I1RRZ6	pp	229533.V6R382
229533.A0A098DLY3	pp	229533.A0A0E0S6X1
229533.A0A098DLY3	pp	229533.I1RTG7
229533.A0A098DLY3	pp	229533.I1RMC2
229533.A0A098DLY3	pp	229533.I1RGL3
229533.A0A098DLY3	pp	229533.I1RK03
229533.A0A098DLY3	pp	229533.A0A1C3YI72
229533.A0A098DLY3	pp	229533.I1RBE4
229533.A0A098DLY3	pp	229533.I1RC61
229533.A0A098DLY3	pp	229533.I1RRZ6
229533.A0A098DLY3	pp	229533.I1S8E0
229533.A0A098DLY3	pp	229533.I1S0Y7
229533.A0A098DLY3	pp	229533.A0A1C3YL54
229533.A0A098DLY3	pp	229533.I1RM54
229533.A0A098DLY3	pp	229533.I1RAY9
229533.A0A098DLY3	pp	229533.A0A1C3YL20
229533.A0A098DLY3	pp	229533.I1RPK0
229533.A0A098DLY3	pp	229533.A0A1C3YI26
229533.A0A098DLY3	pp	229533.I1RP97
229533.A0A098DLY3	pp	229533.I1RMG6
229533.A0A098DLY3	pp	229533.I1RW00
229533.A0A098DLY3	pp	229533.I1RNG4
229533.A0A098DLY3	pp	229533.I1RYJ6
229533.A0A098DLY3	pp	229533.I1RWF9
229533.A0A098DLY3	pp	229533.I1RWS4
229533.A0A098DPD6	pp	229533.I1RUG0
229533.A0A098DPD6	pp	229533.I1RB73
229533.A0A098DPD6	pp	229533.I1SB04
229533.A0A098DPD6	pp	229533.Q4IB50
229533.A0A098DPD6	pp	229533.A0A1C3YN58
229533.A0A098DPD6	pp	229533.I1RCN2
229533.A0A098DPD6	pp	229533.I1RY77
229533.A0A098DPD6	pp	229533.A0A1C3YJD4
229533.A0A098DPD6	pp	229533.A0A1C3YKP8
229533.A0A098DPD6	pp	229533.A0A1C3YIA5
229533.A0A098DPD6	pp	229533.A0A1C3YLP1
229533.A0A098DPD6	pp	229533.I1RY99
229533.A0A098DPD6	pp	229533.V6R3J1
229533.A0A098DPD6	pp	229533.A0A1C3YM68
229533.A0A098DPD6	pp	229533.I1RQ48
229533.A0A098DPD6	pp	229533.A0A0E0RNL0
229533.A0A098DPD6	pp	229533.A0A098DTF7
229533.A0A098DPD6	pp	229533.Q4I7L0
229533.A0A098DPD6	pp	229533.I1RZF3
229533.A0A098DPD6	pp	229533.A0A1C3YJW9
229533.A0A098DPD6	pp	229533.A0A1C3YK75
229533.A0A098DPD6	pp	229533.A0A098E3M9
229533.A0A098DPD6	pp	229533.Q4I5R3
229533.A0A098DPD6	pp	229533.I1RVJ7
229533.A0A098DPD6	pp	229533.I1RKQ9
229533.I1RRP6	pp	229533.I1S1V2
229533.I1RRP6	pp	229533.I1S7I5
229533.I1RRP6	pp	229533.Q4IPI4
229533.I1RJE9	pp	229533.I1RSE0
229533.A0A098E0D1	pp	229533.I1RMQ0
229533.A0A098E0D1	pp	229533.Q4I7F9
229533.A0A098E0D1	pp	229533.I1RK15
229533.A0A098E0D1	pp	229533.I1RT35
229533.A0A098E0D1	pp	229533.A0A1C3YL25
229533.A0A098E0D1	pp	229533.I1RE00
229533.A0A098E0D1	pp	229533.I1RBE4
229533.A0A098E0D1	pp	229533.A0A1C3YJW0
229533.A0A098E0D1	pp	229533.I1RN58
229533.A0A098E0D1	pp	229533.I1S7M3
229533.A0A098E0D1	pp	229533.I1RWX8
229533.A0A098E0D1	pp	229533.A0A1C3YJ42
229533.A0A098E0D1	pp	229533.I1RB50
229533.A0A098E0D1	pp	229533.I1R9X2
229533.A0A098E0D1	pp	229533.A0A1C3YL11
229533.A0A098E0D1	pp	229533.I1S0B6
229533.A0A098E0D1	pp	229533.I1RE51
229533.A0A098E0D1	pp	229533.I1RPA0
229533.A0A098E0D1	pp	229533.I1RYJ8
229533.A0A098E0D1	pp	229533.I1RA36
229533.A0A098E0D1	pp	229533.I1RX81
229533.A0A098E0D1	pp	229533.I1RCD6
229533.A0A098E0D1	pp	229533.I1RQD8
229533.A0A098E0D1	pp	229533.I1S7M2
229533.A0A098E0D1	pp	229533.I1RCQ6
229533.A0A098E0D1	pp	229533.I1RT47
229533.A0A098E0D1	pp	229533.I1RNB8
229533.A0A098E0D1	pp	229533.I1S246
229533.A0A098E0D1	pp	229533.I1RSH9
229533.A0A098E0D1	pp	229533.I1RK92
229533.A0A098E0D1	pp	229533.I1RAV4
229533.A0A098E0D1	pp	229533.I1RC84
229533.A0A098E0D1	pp	229533.I1RAS2
229533.A0A098E0D1	pp	229533.I1RG90
229533.A0A098E0D1	pp	229533.Q4I7K4
229533.A0A098E0D1	pp	229533.I1RWD3
229533.A0A098E0D1	pp	229533.I1RZS7
229533.A0A098E0D1	pp	229533.I1RFQ1
229533.A0A098E0D1	pp	229533.I1RMV5
229533.A0A098E0D1	pp	229533.I1RXF2
229533.A0A098E0D1	pp	229533.I1RSL8
229533.A0A098E0D1	pp	229533.I1RSD4
229533.A0A098E0D1	pp	229533.I1RZ40
229533.A0A098E0D1	pp	229533.A0A1C3YKM6
229533.A0A098E0D1	pp	229533.I1S4M5
229533.A0A098E0D1	pp	229533.I1RSA4
229533.A0A098E0D1	pp	229533.A0A1C3YJ90
229533.A0A098E0D1	pp	229533.Q4IB50
229533.A0A098E0D1	pp	229533.A0A1C3YL59
229533.A0A098E0D1	pp	229533.I1RCA7
229533.A0A098E0D1	pp	229533.I1RRI3
229533.A0A098E0D1	pp	229533.A0A0E0SC46
229533.A0A098E0D1	pp	229533.A0A1C3YL15
229533.A0A098E0D1	pp	229533.A0A1C3YNC3
229533.A0A098DUZ4	pp	229533.Q4IPH4
229533.A0A098DUZ4	pp	229533.I1RSA8
229533.A0A098DUZ4	pp	229533.I1S7M3
229533.A0A098DUZ4	pp	229533.I1RT47
229533.A0A098DUZ4	pp	229533.I1RZ11
229533.A0A098DUZ4	pp	229533.I1RQD8
229533.A0A098DUZ4	pp	229533.I1RS83
229533.A0A098DUZ4	pp	229533.V6RIS2
229533.A0A098DUZ4	pp	229533.I1RFQ1
229533.A0A098DUZ4	pp	229533.I1RSD4
229533.A0A098DUZ4	pp	229533.I1RWX8
229533.A0A098DUZ4	pp	229533.I1RSA4
229533.A0A098DUZ4	pp	229533.I1RBH8
229533.A0A098DUZ4	pp	229533.V6RY33
229533.A0A098DUZ4	pp	229533.I1RC84
229533.A0A098DUZ4	pp	229533.I1RK92
229533.A0A098DUZ4	pp	229533.I1RPA0
229533.A0A098DUZ4	pp	229533.I1RMW7
229533.A0A098DUZ4	pp	229533.I1RA36
229533.A0A098DUZ4	pp	229533.I1RB50
229533.A0A098DUZ4	pp	229533.I1RZZ1
229533.A0A098DUZ4	pp	229533.A0A1C3YL11
229533.A0A098DUZ4	pp	229533.A0A0E0SC46
229533.A0A098DUZ4	pp	229533.Q4I7F9
229533.A0A098DUZ4	pp	229533.I1S524
229533.A0A098DUZ4	pp	229533.I1RCQ6
229533.A0A098DUZ4	pp	229533.I1RBV3
229533.A0A098DUZ4	pp	229533.I1RG90
229533.A0A098DUZ4	pp	229533.A0A1C3YM29
229533.A0A098DUZ4	pp	229533.I1S0B1
229533.A0A098DUZ4	pp	229533.I1S7M2
229533.A0A098DUZ4	pp	229533.I1RX81
229533.A0A098DUZ4	pp	229533.I1RXF2
229533.A0A098DUZ4	pp	229533.I1RK96
229533.A0A098DUZ4	pp	229533.I1RMV5
229533.A0A098DUZ4	pp	229533.I1S5S2
229533.A0A098DUZ4	pp	229533.I1RCI3
229533.A0A098DUZ4	pp	229533.A0A1C3YI62
229533.A0A098DUZ4	pp	229533.I1RAD1
229533.A0A098DUZ4	pp	229533.A0A0E0RUQ7
229533.A0A098DUZ4	pp	229533.I1RS75
229533.A0A098DUZ4	pp	229533.I1S4M5
229533.A0A098DUZ4	pp	229533.I1RCA7
229533.A0A098DUZ4	pp	229533.A0A1C3YNC3
229533.I1RWQ0	pp	229533.I1RZQ6
229533.I1RWQ0	pp	229533.I1S050
229533.I1RWQ0	pp	229533.I1RZD9
229533.I1RWQ0	pp	229533.I1S0S6
229533.I1RWQ0	pp	229533.I1S095
229533.I1RWQ0	pp	229533.Q4HZB8
229533.I1RCS8	pp	229533.I1S1V2
229533.I1RCS8	pp	229533.I1RE51
229533.I1RCS8	pp	229533.Q4IPI4
229533.I1RCS8	pp	229533.I1S230
229533.I1RCS8	pp	229533.I1S7I5
229533.I1RCI4	pp	229533.Q4I1Y1
229533.I1RCI4	pp	229533.I1RCN5
229533.I1RCI4	pp	229533.I1RVK5
229533.I1RCI4	pp	229533.I1RG57
229533.I1RCI4	pp	229533.I1RQP8
229533.I1RCI4	pp	229533.I1RYW3
229533.I1RCI4	pp	229533.I1RK90
229533.I1RCI4	pp	229533.I1RRH3
229533.I1RCI4	pp	229533.I1RFP9
229533.I1RCI4	pp	229533.Q4IPH4
229533.I1RCI4	pp	229533.V6QVD5
229533.I1RCI4	pp	229533.I1RCR5
229533.I1RCI4	pp	229533.I1S0B1
229533.I1RCI4	pp	229533.I1RPY7
229533.I1RCI4	pp	229533.I1RG90
229533.I1RCI4	pp	229533.I1RYB1
229533.I1RCI4	pp	229533.Q4HXF6
229533.I1RCI4	pp	229533.I1S0Z9
229533.I1RCI4	pp	229533.I1RT91
229533.I1RCI4	pp	229533.I1S1X9
229533.I1RCI4	pp	229533.I1RQR3
229533.I1RCI4	pp	229533.I1RPL3
229533.I1RCI4	pp	229533.Q4I7F9
229533.I1RCI4	pp	229533.Q4HWE2
229533.I1RCI4	pp	229533.V6RIS2
229533.I1RCI4	pp	229533.I1RZQ5
229533.I1RCI4	pp	229533.Q4IP34
229533.I1RCI4	pp	229533.I1RSA8
229533.I1RCI4	pp	229533.V6RY33
229533.I1RCI4	pp	229533.I1RE24
229533.I1RCI4	pp	229533.Q4IPB8
229533.I1RCI4	pp	229533.I1RE33
229533.I1RCI4	pp	229533.I1RQQ7
229533.I1RCI4	pp	229533.I1S471
229533.I1RCI4	pp	229533.I1RND5
229533.I1RCI4	pp	229533.I1S056
229533.I1RCI4	pp	229533.I1RSA4
229533.I1RCI4	pp	229533.V6QX58
229533.I1RCI4	pp	229533.I1RQD8
229533.I1RCI4	pp	229533.I1RZ11
229533.I1RCI4	pp	229533.I1RWX8
229533.I1RCI4	pp	229533.I1RN09
229533.I1RCI4	pp	229533.I1RG17
229533.I1RCI4	pp	229533.I1RT47
229533.I1RCI4	pp	229533.V6QXG1
229533.I1RCI4	pp	229533.I1RX51
229533.I1RCI4	pp	229533.I1RPA0
229533.I1RCI4	pp	229533.I1RPY8
229533.I1RCI4	pp	229533.I1S7M3
229533.I1RCI4	pp	229533.Q4IAA0
229533.I1RCI4	pp	229533.I1RX47
229533.I1RCI4	pp	229533.Q4IRI9
229533.I1RCI4	pp	229533.I1RK92
229533.I1RCI4	pp	229533.I1RDC1
229533.I1RCI4	pp	229533.I1RM25
229533.I1RCI4	pp	229533.Q4IB70
229533.I1RCI4	pp	229533.I1RNB8
229533.I1RCI4	pp	229533.Q4IE79
229533.I1RCI4	pp	229533.I1RQC5
229533.I1RCI4	pp	229533.I1RX24
229533.I1RCI4	pp	229533.I1RPY5
229533.I1RCI4	pp	229533.I1RX81
229533.I1RCI4	pp	229533.I1S9L5
229533.I1RCI4	pp	229533.I1RS28
229533.I1RCI4	pp	229533.I1RFQ1
229533.I1RCI4	pp	229533.I1S524
229533.I1RCI4	pp	229533.I1RK72
229533.I1RCI4	pp	229533.I1RSD4
229533.I1RCI4	pp	229533.I1RWU2
229533.I1RCI4	pp	229533.Q4IPB3
229533.I1RCI4	pp	229533.I1S4M5
229533.I1RCI4	pp	229533.I1RRL0
229533.I1RCI4	pp	229533.I1RJF9
229533.I1RCI4	pp	229533.I1RPY4
229533.I1RCI4	pp	229533.I1RFT1
229533.I1RCI4	pp	229533.I1RCQ6
229533.I1RCI4	pp	229533.I1RST1
229533.I1RCI4	pp	229533.Q4HVW2
229533.I1RCI4	pp	229533.I1RZG7
229533.I1RCI4	pp	229533.I1RDE9
229533.I1RCI4	pp	229533.I1RPZ3
229533.I1RCI4	pp	229533.I1RS75
229533.I1RCI4	pp	229533.I1RCS2
229533.I1RCI4	pp	229533.I1RT17
229533.I1RCI4	pp	229533.I1S2Y5
229533.I1RCI4	pp	229533.I1RYI9
229533.I1RCI4	pp	229533.I1RU69
229533.I1RCI4	pp	229533.I1S1C6
229533.I1RCI4	pp	229533.I1RN03
229533.I1RCI4	pp	229533.Q4IBK5
229533.I1RCI4	pp	229533.I1RJG6
229533.I1RCI4	pp	229533.Q4I5R9
229533.I1RCI4	pp	229533.I1RN59
229533.I1RCI4	pp	229533.Q4IFI0
229533.I1RCI4	pp	229533.I1RXF2
229533.I1RCI4	pp	229533.I1RMV5
229533.I1RCI4	pp	229533.I1S5S2
229533.I1RCI4	pp	229533.I1S7M2
229533.I1RCI4	pp	229533.I1RLU5
229533.I1RCI4	pp	229533.I1S9L6
229533.I1RCI4	pp	229533.I1RD56
229533.I1RCI4	pp	229533.I1RG13
229533.I1RCI4	pp	229533.I1RND9
229533.I1RCI4	pp	229533.I1RME9
229533.I1RCI4	pp	229533.I1RT95
229533.I1R9B2	pp	229533.I1RNG4
229533.I1RQM0	pp	229533.V6RVG3
229533.I1RQM0	pp	229533.I1RUQ5
229533.I1RQM0	pp	229533.I1RZQ6
229533.I1RQM0	pp	229533.Q4I0J6
229533.I1RQM0	pp	229533.I1RTG9
229533.I1RQM0	pp	229533.I1S1D3
229533.I1RQM0	pp	229533.Q4IB89
229533.I1RQM0	pp	229533.I1RRP7
229533.I1RQM0	pp	229533.I1S439
229533.I1RQM0	pp	229533.I1S0Z7
229533.I1RQM0	pp	229533.I1RX38
229533.I1RQM0	pp	229533.Q4IBX0
229533.I1RQM0	pp	229533.I1S382
229533.I1RQM0	pp	229533.Q4I7X1
229533.I1RQM0	pp	229533.I1S951
229533.I1RQM0	pp	229533.I1RUN8
229533.I1RQM0	pp	229533.I1RSB0
229533.I1RQM0	pp	229533.I1RS10
229533.I1RQM0	pp	229533.I1RTQ9
229533.I1RQM0	pp	229533.I1S1V5
229533.I1RQM0	pp	229533.I1S095
229533.I1RQM0	pp	229533.I1RZD9
229533.I1RQM0	pp	229533.I1RZ65
229533.I1RQM0	pp	229533.I1RZV4
229533.I1RW54	pp	229533.I1S1Y7
229533.I1RW54	pp	229533.I1S6V0
229533.I1RW54	pp	229533.I1S2C4
229533.I1RW54	pp	229533.I1S9Z4
229533.I1RW54	pp	229533.I1SAB4
229533.I1RW54	pp	229533.I1S4P6
229533.I1RW54	pp	229533.I1S0V7
229533.I1RW54	pp	229533.I1RZX3
229533.I1RW54	pp	229533.V6RLM7
229533.I1RW54	pp	229533.I1RWZ3
229533.I1RW54	pp	229533.I1S3T7
229533.I1RW54	pp	229533.I1S147
229533.I1RW54	pp	229533.I1S968
229533.I1RW54	pp	229533.I1S2Q4
229533.I1RW54	pp	229533.V6RCJ5
229533.I1RW54	pp	229533.I1RWI5
229533.I1RW54	pp	229533.I1RWF5
229533.I1RW54	pp	229533.I1RZ39
229533.I1RW54	pp	229533.V6R042
229533.I1RW54	pp	229533.I1RYM5
229533.I1RW54	pp	229533.I1RZ38
229533.I1RW54	pp	229533.I1RY81
229533.I1RW54	pp	229533.I1RYI5
229533.I1RW54	pp	229533.I1S267
229533.I1RW54	pp	229533.V6RY56
229533.I1RW54	pp	229533.V6RWB3
229533.I1RW54	pp	229533.I1S8D3
229533.I1RW54	pp	229533.I1RWM4
229533.I1RW54	pp	229533.I1S4G3
229533.I1RW54	pp	229533.V6R3J1
229533.I1RW54	pp	229533.I1S0I9
229533.I1RW54	pp	229533.I1S4D0
229533.I1RW54	pp	229533.I1RZ25
229533.I1RW54	pp	229533.I1S2F7
229533.I1RW54	pp	229533.I1RY12
229533.I1RW54	pp	229533.V6RCZ8
229533.I1RW54	pp	229533.I1S3T6
229533.I1RW54	pp	229533.I1RW55
229533.I1RW54	pp	229533.I1S3B2
229533.I1RW54	pp	229533.I1S0V6
229533.I1RW54	pp	229533.V6R5T7
229533.I1RW54	pp	229533.I1S210
229533.I1RW54	pp	229533.I1S0N3
229533.I1RW54	pp	229533.I1S029
229533.I1RW54	pp	229533.V6RCC0
229533.I1RW54	pp	229533.I1S048
229533.I1RW54	pp	229533.I1RWL3
229533.I1RW54	pp	229533.I1RYP5
229533.I1RW54	pp	229533.V6RHX2
229533.I1RW54	pp	229533.Q4IR09
229533.I1RW54	pp	229533.I1S223
229533.I1RW54	pp	229533.I1S4S7
229533.I1RW54	pp	229533.I1RYQ4
229533.I1RW54	pp	229533.I1S969
229533.I1RW54	pp	229533.I1RY67
229533.I1RW54	pp	229533.I1RYU6
229533.I1RW54	pp	229533.I1S8C1
229533.I1RW54	pp	229533.I1S1B8
229533.I1RSN4	pp	229533.Q4IPI4
229533.I1RSN4	pp	229533.I1S1V2
229533.I1RSN4	pp	229533.I1S7I5
229533.A0A1C3YML2	pp	229533.I1RMH5
229533.A0A1C3YML2	pp	229533.I1RZG7
229533.I1RCI5	pp	229533.I1S092
229533.I1RCI5	pp	229533.I1RCP1
229533.I1RCI5	pp	229533.I1S2I4
229533.I1RCI5	pp	229533.V6RDH3
229533.I1RCI5	pp	229533.I1RV70
229533.I1RCI5	pp	229533.I1RIY8
229533.I1RCI5	pp	229533.I1RW57
229533.I1RCI5	pp	229533.I1RZQ6
229533.I1RXX9	pp	229533.I1S7I5
229533.I1RXX9	pp	229533.Q4IPI4
229533.I1RXX9	pp	229533.I1S1V2
229533.I1RFV8	pp	229533.I1RFV9
229533.I1S1J6	pp	229533.I1S9I6
229533.I1S1J6	pp	229533.V6QYF0
229533.I1S1J6	pp	229533.Q4HVW2
229533.I1S1J6	pp	229533.Q4I662
229533.I1S1J6	pp	229533.V6R283
229533.I1S1J6	pp	229533.I1S6L5
229533.I1S1J6	pp	229533.V6R227
229533.I1S1J6	pp	229533.V6RGN5
229533.I1S1J6	pp	229533.V6QUE6
229533.I1S1J6	pp	229533.I1S296
229533.I1S1J6	pp	229533.Q4IJ56
229533.I1S1J6	pp	229533.Q4I5Z5
229533.I1RG13	pp	229533.I1RZG7
229533.I1RG13	pp	229533.I1RPY4
229533.I1RG13	pp	229533.I1RMV5
229533.I1RG13	pp	229533.I1RSW2
229533.I1RG13	pp	229533.I1RX81
229533.I1RG13	pp	229533.I1S0R3
229533.I1RG13	pp	229533.I1S7M3
229533.I1RG13	pp	229533.I1RWH4
229533.I1RG13	pp	229533.I1RSA8
229533.I1RG13	pp	229533.I1RZ11
229533.I1RG13	pp	229533.I1RXF2
229533.I1RG13	pp	229533.I1RYI9
229533.I1RG13	pp	229533.I1S7M2
229533.I1RG13	pp	229533.I1RS28
229533.I1RG13	pp	229533.I1RT47
229533.I1RG13	pp	229533.I1RPA0
229533.I1RG13	pp	229533.I1RPY5
229533.I1RG13	pp	229533.I1RS75
229533.I1RG13	pp	229533.I1RSD4
229533.I1RG13	pp	229533.I1RZQ5
229533.I1RG13	pp	229533.I1S2Y5
229533.I1RG13	pp	229533.I1RSH9
229533.I1RG13	pp	229533.I1RK72
229533.I1RG13	pp	229533.I1RQC5
229533.I1RG13	pp	229533.Q4IBK5
229533.I1RG13	pp	229533.I1RT91
229533.I1RG13	pp	229533.I1RQR3
229533.I1RG13	pp	229533.I1RND5
229533.I1RG13	pp	229533.I1RSA4
229533.I1RG13	pp	229533.I1RN59
229533.I1RG13	pp	229533.I1S7S4
229533.I1RG13	pp	229533.V6QXG1
229533.I1RG13	pp	229533.I1S0B1
229533.I1RG13	pp	229533.I1RPY7
229533.I1RG13	pp	229533.I1RWX8
229533.I1RG13	pp	229533.I1RK90
229533.I1RG13	pp	229533.I1RG90
229533.I1RG13	pp	229533.I1RG57
229533.I1RG13	pp	229533.I1S0R4
229533.I1RZD9	pp	229533.I1RZX9
229533.I1RZD9	pp	229533.I1S2B7
229533.I1RZD9	pp	229533.I1S1V3
229533.I1RZD9	pp	229533.I1S5K9
229533.I1RZD9	pp	229533.V6RR76
229533.I1RZD9	pp	229533.I1S0Z7
229533.I1RZD9	pp	229533.P0C431
229533.I1RZD9	pp	229533.I1S095
229533.I1RZD9	pp	229533.V6REE9
229533.I1RZD9	pp	229533.I1S1B1
229533.I1RZD9	pp	229533.I1RZQ6
229533.I1RZD9	pp	229533.I1RZM1
229533.I1RZD9	pp	229533.I1S0L8
229533.I1RZD9	pp	229533.V6RB81
229533.I1RZD9	pp	229533.I1S7X9
229533.I1RZD9	pp	229533.Q4I2M7
229533.I1S939	pp	229533.V6RE46
229533.I1S939	pp	229533.Q4I2X5
229533.A0A1C3YIC0	pp	229533.I1S0L1
229533.A0A1C3YIC0	pp	229533.I1RW71
229533.A0A1C3YIC0	pp	229533.I1RJZ7
229533.I1RED9	pp	229533.I1S1V2
229533.I1RED9	pp	229533.Q4IPI4
229533.I1RED9	pp	229533.I1S7I5
229533.I1RPM8	pp	229533.Q4I061
229533.I1RPM8	pp	229533.I1RSV0
229533.I1RPM8	pp	229533.I1RS10
229533.I1RAY6	pp	229533.I1RTF2
229533.I1RAY6	pp	229533.I1RRC9
229533.I1S0Z9	pp	229533.Q4ICG5
229533.I1S0Z9	pp	229533.Q4IFI0
229533.I1S0Z9	pp	229533.Q4IPB3
229533.I1S0Z9	pp	229533.Q4IJH1
229533.I1S0Z9	pp	229533.Q4IPI1
229533.I1S0Z9	pp	229533.I1S7M3
229533.I1S0Z9	pp	229533.I1S1C6
229533.I1S0Z9	pp	229533.Q4IB70
229533.I1S0Z9	pp	229533.Q4I1Y1
229533.I1S0Z9	pp	229533.Q4IRI9
229533.I1S0Z9	pp	229533.I1S7M2
229533.I1S0Z9	pp	229533.Q4I7F9
229533.I1S0Z9	pp	229533.Q4IE79
229533.I1S0Z9	pp	229533.I1S2Y5
229533.I1S0Z9	pp	229533.V6QVD5
229533.I1S0Z9	pp	229533.Q4HZ42
229533.I1S0Z9	pp	229533.I1S2E8
229533.I1S0Z9	pp	229533.I1S246
229533.I1S0Z9	pp	229533.Q4IAA0
229533.I1S0Z9	pp	229533.V6RY33
229533.I1S0Z9	pp	229533.I1S8E2
229533.I1S0Z9	pp	229533.Q4I830
229533.I1S0Z9	pp	229533.Q4IF76
229533.I1S0Z9	pp	229533.Q4IPB8
229533.I1S0Z9	pp	229533.I1S4M5
229533.I1S0Z9	pp	229533.I1S9Y0
229533.I1S0Z9	pp	229533.V6QXG1
229533.I1S0Z9	pp	229533.Q4IBK5
229533.I1S0Z9	pp	229533.Q4I662
229533.I1RQY1	pp	229533.Q4IPI4
229533.I1RQY1	pp	229533.I1S1V2
229533.I1RQY1	pp	229533.I1S7I5
229533.I1RJS2	pp	229533.I1S0X6
229533.I1RJS2	pp	229533.I1RY40
229533.I1RJS2	pp	229533.I1RJU3
229533.I1RJS2	pp	229533.I1RVQ0
229533.I1RJS2	pp	229533.I1RW25
229533.I1RJS2	pp	229533.I1RS10
229533.I1RJS2	pp	229533.I1S0L3
229533.I1RJS2	pp	229533.I1S254
229533.I1RJS2	pp	229533.I1RTB7
229533.I1RJS2	pp	229533.I1RT19
229533.I1RJS2	pp	229533.V6QW22
229533.I1RJS2	pp	229533.I1RT41
229533.I1RJS2	pp	229533.I1RZX9
229533.I1RJS2	pp	229533.Q4ICM0
229533.I1RJS2	pp	229533.I1RN81
229533.I1RJS2	pp	229533.I1RWJ8
229533.I1RJS2	pp	229533.V6RTJ8
229533.I1RJS2	pp	229533.I1S0S6
229533.I1RJS2	pp	229533.I1RPI2
229533.I1RJS2	pp	229533.V6QUU6
229533.I1RJS2	pp	229533.I1RSV0
229533.I1RJS2	pp	229533.I1RRN0
229533.I1RJS2	pp	229533.I1RQH1
229533.I1RJS2	pp	229533.I1S2I7
229533.I1RJS2	pp	229533.I1RSD7
229533.I1RJS2	pp	229533.I1RU89
229533.I1RJS2	pp	229533.Q4IJK2
229533.I1RJS2	pp	229533.I1RRM9
229533.I1RJS2	pp	229533.V6R476
229533.I1RJS2	pp	229533.I1RPL2
229533.I1RJS2	pp	229533.V6RR76
229533.I1RJS2	pp	229533.I1RRT8
229533.I1RJS2	pp	229533.I1RNF9
229533.I1RJS2	pp	229533.I1S0L4
229533.I1RJS2	pp	229533.I1RQA5
229533.I1RJS2	pp	229533.I1S5B0
229533.I1RJS2	pp	229533.I1S0Z3
229533.I1RJS2	pp	229533.I1RPM8
229533.I1RJS2	pp	229533.P0C431
229533.I1RJS2	pp	229533.I1RYZ7
229533.I1RJS2	pp	229533.I1RZM1
229533.I1RJS2	pp	229533.I1RKI0
229533.I1RJS2	pp	229533.V6RCG5
229533.I1RJS2	pp	229533.I1RNQ5
229533.I1RJS2	pp	229533.I1RPM4
229533.I1RJS2	pp	229533.I1RR73
229533.I1RJS2	pp	229533.I1RLU6
229533.I1RJS2	pp	229533.I1S1B1
229533.I1RJS2	pp	229533.I1RZD9
229533.I1RJS2	pp	229533.I1RSW5
229533.I1RJS2	pp	229533.Q4IJ79
229533.I1RJS2	pp	229533.I1RQN9
229533.I1RJS2	pp	229533.I1RRI2
229533.I1RJS2	pp	229533.I1RUF8
229533.I1RJS2	pp	229533.I1RP28
229533.I1RJS2	pp	229533.I1RJW6
229533.I1RJS2	pp	229533.I1RN67
229533.I1RJS2	pp	229533.I1RQG4
229533.I1RJS2	pp	229533.I1S0L8
229533.I1RJS2	pp	229533.I1RZQ6
229533.I1RJS2	pp	229533.I1RXS3
229533.I1RJS2	pp	229533.I1RNC1
229533.I1RJS2	pp	229533.Q4IBU4
229533.I1RJS2	pp	229533.I1RUG3
229533.I1RJS2	pp	229533.I1RTG5
229533.I1RJS2	pp	229533.I1RSQ3
229533.I1RJS2	pp	229533.I1RNN7
229533.I1RJS2	pp	229533.I1RQE7
229533.I1RJS2	pp	229533.I1RJV3
229533.I1RJS2	pp	229533.I1RW46
229533.I1RJS2	pp	229533.I1RN18
229533.I1RJS2	pp	229533.I1RJS3
229533.I1RJS2	pp	229533.V6RMW6
229533.I1RJS2	pp	229533.I1RMP5
229533.I1RJS2	pp	229533.I1RMQ5
229533.I1RJS2	pp	229533.I1RS17
229533.I1RJS2	pp	229533.I1RU37
229533.I1RSQ5	pp	229533.I1S1V2
229533.I1RSQ5	pp	229533.Q4IPI4
229533.I1RSQ5	pp	229533.I1S7I5
229533.I1RSQ5	pp	229533.I1RUN0
229533.I1RNK2	pp	229533.V6RGN5
229533.I1RNK2	pp	229533.I1RX08
229533.I1RNK2	pp	229533.Q4IBS2
229533.I1RNK2	pp	229533.V6QUE6
229533.I1RNK2	pp	229533.I1RQ31
229533.I1RNK2	pp	229533.Q4I7X1
229533.I1RNK2	pp	229533.I1RSI6
229533.I1RNK2	pp	229533.I1S060
229533.I1RNK2	pp	229533.I1RX14
229533.I1RNK2	pp	229533.I1RNY2
229533.I1RNK2	pp	229533.I1S274
229533.I1RNK2	pp	229533.I1S0J1
229533.I1RNK2	pp	229533.I1RZF6
229533.I1RNK2	pp	229533.I1RSR3
229533.I1RNK2	pp	229533.I1S021
229533.I1RNK2	pp	229533.Q4HZK7
229533.I1RNK2	pp	229533.I1RQA2
229533.I1RNK2	pp	229533.I1S2C0
229533.I1RNK2	pp	229533.I1RRR7
229533.I1RNK2	pp	229533.V6R227
229533.I1RNK2	pp	229533.I1RPY1
229533.I1RNK2	pp	229533.I1RTE9
229533.I1RNK2	pp	229533.I1RPJ3
229533.I1RNK2	pp	229533.Q4IJ56
229533.I1RNK2	pp	229533.Q4IEK8
229533.I1RNK2	pp	229533.I1RNU6
229533.I1RNK2	pp	229533.I1RSR8
229533.I1RNK2	pp	229533.I1RTD9
229533.I1RNK2	pp	229533.I1RW71
229533.I1RNK2	pp	229533.I1RSC6
229533.I1RNK2	pp	229533.I1S6F0
229533.I1RNK2	pp	229533.I1RQ28
229533.I1RNK2	pp	229533.I1RRI2
229533.I1RNK2	pp	229533.Q4HZ68
229533.I1RNK2	pp	229533.I1RSD8
229533.I1RNK2	pp	229533.I1RR00
229533.I1RNK2	pp	229533.I1S2E8
229533.I1RNK2	pp	229533.I1RVZ0
229533.I1RNK2	pp	229533.I1RQJ5
229533.I1RNK2	pp	229533.Q4IQW0
229533.I1RNK2	pp	229533.I1RRJ8
229533.I1RNK2	pp	229533.I1RZE5
229533.I1RNK2	pp	229533.V6R283
229533.I1RNK2	pp	229533.V6QVD5
229533.I1RNK2	pp	229533.I1RRT2
229533.I1RNK2	pp	229533.Q4I7L0
229533.I1RNK2	pp	229533.I1RRZ0
229533.I1RNK2	pp	229533.Q4IPI1
229533.I1RNK2	pp	229533.I1S1X9
229533.I1RNK2	pp	229533.I1RTD0
229533.I1RNK2	pp	229533.I1RUQ2
229533.I1RNK2	pp	229533.I1S9U2
229533.I1RNK2	pp	229533.I1RS47
229533.I1RNK2	pp	229533.Q4IFI0
229533.I1RNK2	pp	229533.I1RPU0
229533.I1RNK2	pp	229533.Q4HZ42
229533.I1RNK2	pp	229533.I1RRT8
229533.I1RNK2	pp	229533.I1RX24
229533.I1RNK2	pp	229533.I1RNV6
229533.I1RNK2	pp	229533.I1RYH9
229533.I1RNK2	pp	229533.V6QYF0
229533.I1RNK2	pp	229533.I1RQ65
229533.I1RNK2	pp	229533.I1RT80
229533.I1RNK2	pp	229533.I1RQ13
229533.I1RNK2	pp	229533.I1RTF4
229533.I1RNK2	pp	229533.Q4IJH1
229533.I1RNK2	pp	229533.I1RRP3
229533.I1RNK2	pp	229533.I1RS30
229533.I1RNK2	pp	229533.I1S8E2
229533.I1RNK2	pp	229533.I1RZS6
229533.I1RNK2	pp	229533.I1RRQ3
229533.I1RNK2	pp	229533.Q4HVW2
229533.I1RNK2	pp	229533.Q4I662
229533.I1RNK2	pp	229533.I1RT05
229533.A0A0E0SQI9	pp	229533.I1RJZ7
229533.A0A0E0SQI9	pp	229533.I1S4S4
229533.A0A0E0SQI9	pp	229533.I1RZP2
229533.A0A0E0SQI9	pp	229533.I1S7I5
229533.A0A0E0SQI9	pp	229533.I1RZM1
229533.A0A0E0SQI9	pp	229533.I1RFI5
229533.A0A0E0SQI9	pp	229533.I1RWQ8
229533.A0A0E0SQI9	pp	229533.I1S265
229533.A0A0E0SQI9	pp	229533.I1RAU6
229533.A0A0E0SQI9	pp	229533.I1RD22
229533.A0A0E0SQI9	pp	229533.A0A1C3YL15
229533.A0A0E0SQI9	pp	229533.I1S0F5
229533.A0A0E0SQI9	pp	229533.I1RNC1
229533.A0A0E0SQI9	pp	229533.I1RN67
229533.A0A0E0SQI9	pp	229533.I1SAP6
229533.A0A0E0SQI9	pp	229533.I1RW71
229533.A0A0E0SQI9	pp	229533.I1RPY7
229533.A0A0E0SQI9	pp	229533.I1RG53
229533.A0A0E0SQI9	pp	229533.I1RSI0
229533.A0A0E0SQI9	pp	229533.I1RLX7
229533.A0A0E0SQI9	pp	229533.I1RQC9
229533.A0A0E0SQI9	pp	229533.I1RK00
229533.A0A0E0SQI9	pp	229533.Q4IJK2
229533.A0A0E0SQI9	pp	229533.A0A1C3YK03
229533.A0A0E0SQI9	pp	229533.I1RQP8
229533.A0A0E0SQI9	pp	229533.A0A1C3YLK2
229533.I1RF01	pp	229533.I1S1V2
229533.I1RF01	pp	229533.I1S7I5
229533.I1RF01	pp	229533.Q4IPI4
229533.P0C431	pp	229533.Q4ICG5
229533.P0C431	pp	229533.V6RR76
229533.P0C431	pp	229533.V6REE9
229533.P0C431	pp	229533.Q4IER8
229533.A0A098DUY3	pp	229533.A0A0E0SGX3
229533.A0A098DUY3	pp	229533.A0A1C3YHY5
229533.A0A098DUY3	pp	229533.I1RBC0
229533.A0A098DUY3	pp	229533.I1RCM8
229533.A0A098DUY3	pp	229533.I1S927
229533.I1RMY4	pp	229533.Q4IPI4
229533.I1RMY4	pp	229533.I1S1V2
229533.I1RMY4	pp	229533.I1S7I5
229533.I1RXG6	pp	229533.I1S2H3
229533.I1RXG6	pp	229533.I1S4F4
229533.I1RXG6	pp	229533.Q4HVQ9
229533.I1RXG6	pp	229533.I1S1Y7
229533.I1RXG6	pp	229533.I1RYR7
229533.I1RXG6	pp	229533.I1RXY7
229533.A0A098DMJ4	pp	229533.I1RE19
229533.A0A098DMJ4	pp	229533.I1RMP2
229533.A0A098DMJ4	pp	229533.I1RQL4
229533.A0A0E0S6X1	pp	229533.V6QVH8
229533.A0A0E0S6X1	pp	229533.A0A1C3YJ26
229533.A0A0E0S6X1	pp	229533.I1RMF4
229533.A0A0E0S6X1	pp	229533.I1RK83
229533.A0A0E0S6X1	pp	229533.I1RMG6
229533.A0A0E0S6X1	pp	229533.I1RPI5
229533.A0A0E0S6X1	pp	229533.I1S338
229533.A0A0E0S6X1	pp	229533.V6RUT5
229533.A0A0E0S6X1	pp	229533.I1RRZ6
229533.A0A0E0S6X1	pp	229533.I1S1W3
229533.A0A0E0S6X1	pp	229533.I1RCP7
229533.A0A0E0S6X1	pp	229533.I1RTU1
229533.A0A0E0S6X1	pp	229533.Q4HTS9
229533.A0A0E0S6X1	pp	229533.A0A1C3YJL7
229533.A0A0E0S6X1	pp	229533.Q4HXF0
229533.A0A0E0S6X1	pp	229533.V6R382
229533.A0A0E0S6X1	pp	229533.I1RP97
229533.A0A0E0S6X1	pp	229533.I1RPK0
229533.A0A0E0S6X1	pp	229533.A0A1C3YL54
229533.A0A0E0S6X1	pp	229533.A0A1C3YLC1
229533.A0A0E0S6X1	pp	229533.I1RTG6
229533.A0A0E0S6X1	pp	229533.A0A0E0SH52
229533.A0A0E0S6X1	pp	229533.A0A1C3YLD3
229533.A0A0E0S6X1	pp	229533.O74638
229533.A0A0E0S6X1	pp	229533.I1RBE4
229533.A0A0E0S6X1	pp	229533.A0A1C3YI05
229533.A0A0E0S6X1	pp	229533.I1RJX2
229533.A0A0E0S6X1	pp	229533.I1RN46
229533.A0A0E0S6X1	pp	229533.I1RTG7
229533.A0A0E0S6X1	pp	229533.I1RGL3
229533.A0A0E0S6X1	pp	229533.I1RK47
229533.A0A0E0S6X1	pp	229533.I1RXV9
229533.I1RNI1	pp	229533.I1RT47
229533.I1RNI1	pp	229533.I1RUG0
229533.I1RNI1	pp	229533.I1RYU6
229533.I1RNI1	pp	229533.I1RPA0
229533.I1RNI1	pp	229533.I1RWX8
229533.I1RNI1	pp	229533.I1RPZ1
229533.I1RNI1	pp	229533.I1RX81
229533.I1RNI1	pp	229533.I1RSD4
229533.I1RXD0	pp	229533.I1RZV3
229533.I1RZ59	pp	229533.I1RZJ6
229533.I1RZ59	pp	229533.Q4IAS1
229533.I1RZ59	pp	229533.I1S0J1
229533.I1RZ59	pp	229533.I1S060
229533.I1RZ59	pp	229533.I1S1X9
229533.I1RYZ7	pp	229533.I1S0L8
229533.I1RYZ7	pp	229533.V6R476
229533.I1RYZ7	pp	229533.Q4ICM0
229533.I1RYZ7	pp	229533.I1RZX9
229533.I1RYZ7	pp	229533.P0C431
229533.I1RYZ7	pp	229533.V6RR76
229533.I1RYZ7	pp	229533.I1S0S6
229533.I1RYZ7	pp	229533.I1RZM1
229533.I1RYZ7	pp	229533.Q4I061
229533.A0A098DUW8	pp	229533.I1RDF6
229533.A0A098DUW8	pp	229533.V6RPQ8
229533.A0A098DUW8	pp	229533.I1RZ13
229533.A0A098DUW8	pp	229533.I1S272
229533.A0A098DMH7	pp	229533.A0A1C3YJG7
229533.A0A098DMH7	pp	229533.I1S549
229533.A0A098DMH7	pp	229533.I1RXB5
229533.A0A098DMH7	pp	229533.I1RWM0
229533.A0A0E0SNY0	pp	229533.I1RTQ9
229533.A0A0E0SNY0	pp	229533.I1RDB1
229533.A0A0E0SNY0	pp	229533.I1RUN8
229533.A0A0E0SNY0	pp	229533.I1R9Q0
229533.A0A0E0SNY0	pp	229533.I1RB15
229533.A0A0E0SNY0	pp	229533.I1RNM7
229533.A0A0E0SNY0	pp	229533.I1R976
229533.A0A0E0SNY0	pp	229533.I1S1V5
229533.A0A0E0SNY0	pp	229533.I1RZD9
229533.A0A0E0SNY0	pp	229533.I1RSB0
229533.A0A0E0SNY0	pp	229533.I1R991
229533.A0A0E0SNY0	pp	229533.I1RC35
229533.A0A0E0SNY0	pp	229533.A0A1C3YKB5
229533.A0A0E0SNY0	pp	229533.I1RB00
229533.A0A0E0SNY0	pp	229533.I1RZV4
229533.A0A0E0SNY0	pp	229533.I1RX38
229533.A0A0E0SNY0	pp	229533.I1RAW7
229533.A0A0E0SNY0	pp	229533.I1RN27
229533.A0A0E0SNY0	pp	229533.I1RDG8
229533.A0A0E0SNY0	pp	229533.I1RC86
229533.A0A0E0SNY0	pp	229533.I1RFU3
229533.A0A0E0SNY0	pp	229533.I1S951
229533.A0A0E0SNY0	pp	229533.I1S382
229533.A0A0E0SNY0	pp	229533.I1RD18
229533.A0A0E0SNY0	pp	229533.I1RQ80
229533.A0A0E0SNY0	pp	229533.I1S095
229533.A0A0E0SNY0	pp	229533.I1RNC0
229533.A0A0E0SNY0	pp	229533.I1RTG9
229533.A0A0E0SNY0	pp	229533.A0A1C3YKJ6
229533.A0A0E0SNY0	pp	229533.I1RBV5
229533.A0A0E0SNY0	pp	229533.I1RM09
229533.A0A0E0SNY0	pp	229533.A0A1C3YKW5
229533.A0A0E0SNY0	pp	229533.A0A1C3YLH7
229533.A0A0E0SNY0	pp	229533.A0A1C3YK37
229533.A0A0E0SNY0	pp	229533.I1S0Z7
229533.A0A0E0SNY0	pp	229533.I1RZ99
229533.A0A0E0SNY0	pp	229533.A0A1C3YJ12
229533.A0A0E0SNY0	pp	229533.A0A1C3YIP6
229533.A0A0E0SNY0	pp	229533.I1RZ65
229533.A0A0E0SNY0	pp	229533.A0A1C3YKN5
229533.A0A0E0SNY0	pp	229533.I1RRP7
229533.A0A0E0SNY0	pp	229533.Q4I7X1
229533.A0A0E0SNY0	pp	229533.A0A1C3YHH5
229533.A0A0E0SNY0	pp	229533.I1RD70
229533.A0A0E0SNY0	pp	229533.I1RC95
229533.A0A0E0SNY0	pp	229533.I1RFZ2
229533.A0A0E0SNY0	pp	229533.I1RN36
229533.A0A0E0SNY0	pp	229533.I1RAX0
229533.A0A0E0SNY0	pp	229533.A0A1C3YMD9
229533.A0A0E0SNY0	pp	229533.I1RPU4
229533.A0A0E0SNY0	pp	229533.I1RCM6
229533.A0A0E0SNY0	pp	229533.I1RAM7
229533.A0A0E0SNY0	pp	229533.A0A1C3YL40
229533.A0A0E0SNY0	pp	229533.I1RBI1
229533.A0A0E0SNY0	pp	229533.I1RI34
229533.A0A0E0SNY0	pp	229533.I1RB38
229533.A0A0E0SNY0	pp	229533.A0A1C3YMF9
229533.A0A0E0SNY0	pp	229533.I1RS10
229533.A0A0E0SNY0	pp	229533.A0A1C3YN54
229533.A0A0E0SNY0	pp	229533.I1RUQ5
229533.A0A0E0SNY0	pp	229533.I1RZQ6
229533.A0A0E0SNY0	pp	229533.I1RPW0
229533.A0A0E0SNY0	pp	229533.Q4IBX0
229533.A0A0E0SNY0	pp	229533.I1S439
229533.A0A0E0SNY0	pp	229533.I1S1D3
229533.A0A0E0SNY0	pp	229533.I1RZ98
229533.A0A0E0SNY0	pp	229533.V6RVG3
229533.A0A0E0SNY0	pp	229533.Q4I0J6
229533.Q4HWE2	pp	229533.Q4I5I4
229533.Q4HWE2	pp	229533.Q4I7X1
229533.Q4HWE2	pp	229533.V6R042
229533.Q4HWE2	pp	229533.Q4IBS2
229533.Q4HWE2	pp	229533.V6RIS2
229533.Q4HWE2	pp	229533.Q4IPC8
229533.Q4HWE2	pp	229533.Q4IJ56
229533.Q4HWE2	pp	229533.Q4IQX3
229533.Q4HWE2	pp	229533.Q4IQW0
229533.Q4HWE2	pp	229533.Q4IEK8
229533.Q4HWE2	pp	229533.V6R227
229533.Q4HWE2	pp	229533.Q4IPI1
229533.Q4HWE2	pp	229533.Q4IR18
229533.Q4HWE2	pp	229533.Q4IR09
229533.Q4HWE2	pp	229533.Q4IF76
229533.Q4HWE2	pp	229533.Q4I5W5
229533.Q4HWE2	pp	229533.Q4I830
229533.Q4HWE2	pp	229533.Q4IPN9
229533.Q4HWE2	pp	229533.Q4IFI0
229533.Q4HWE2	pp	229533.Q4I662
229533.Q4HWE2	pp	229533.V6QYF0
229533.Q4HWE2	pp	229533.Q4I613
229533.I1RP56	pp	229533.I1S1V2
229533.I1RP56	pp	229533.I1S7I5
229533.I1RP56	pp	229533.Q4IPI4
229533.I1RIT3	pp	229533.I1RQ48
229533.I1RKP6	pp	229533.I1RZ94
229533.I1RB29	pp	229533.I1S1V2
229533.I1RB29	pp	229533.Q4IPI4
229533.I1RB29	pp	229533.I1S7I5
229533.I1RB29	pp	229533.I1RE51
229533.I1REH7	pp	229533.I1RZP6
229533.A0A098DMI7	pp	229533.I1RE66
229533.A0A098DMI7	pp	229533.I1RKP6
229533.I1S8W5	pp	229533.I1S8W6
229533.I1RGC9	pp	229533.I1RQ65
229533.I1RGC9	pp	229533.I1RT35
229533.I1RGC9	pp	229533.I1RNB8
229533.I1RGC9	pp	229533.I1RQJ5
229533.I1RGC9	pp	229533.I1S0J1
229533.I1RGC9	pp	229533.I1S060
229533.I1RGC9	pp	229533.Q4IAS1
229533.I1RGC9	pp	229533.I1RMN6
229533.I1RGC9	pp	229533.I1RZJ6
229533.I1RGC9	pp	229533.I1RT98
229533.I1RGC9	pp	229533.I1RX24
229533.I1RGC9	pp	229533.I1RNH6
229533.I1RGC9	pp	229533.I1S1X9
229533.I1RGC9	pp	229533.I1RYB1
229533.I1RGC9	pp	229533.I1RM06
229533.I1RGC9	pp	229533.I1RPU0
229533.I1RGC9	pp	229533.I1RJL2
229533.I1RGC9	pp	229533.I1RMH5
229533.I1RP97	pp	229533.I1RPK0
229533.I1RP97	pp	229533.V6R382
229533.I1RP97	pp	229533.V6RN69
229533.I1RP97	pp	229533.I1RRZ6
229533.I1RP97	pp	229533.I1S064
229533.I1RP97	pp	229533.I1RSS4
229533.I1RP97	pp	229533.I1RTN3
229533.I1RP97	pp	229533.I1RZH3
229533.I1RP97	pp	229533.I1RZ52
229533.I1RP97	pp	229533.I1RY74
229533.I1RP97	pp	229533.I1RTI7
229533.I1RP97	pp	229533.I1RWI5
229533.I1RP97	pp	229533.I1RWQ6
229533.I1RP97	pp	229533.I1S217
229533.I1RP97	pp	229533.I1RXY9
229533.I1RP97	pp	229533.I1RWF9
229533.I1RP97	pp	229533.I1S0N3
229533.I1RP97	pp	229533.I1RX72
229533.I1RP97	pp	229533.I1RW26
229533.I1RP97	pp	229533.I1RYB7
229533.I1RP97	pp	229533.I1S0Y7
229533.I1RP97	pp	229533.I1RSK5
229533.I1RP97	pp	229533.I1RZ83
229533.I1RP97	pp	229533.I1RXV3
229533.I1RP97	pp	229533.I1RZF7
229533.I1RP97	pp	229533.I1RT75
229533.I1RP97	pp	229533.V6RK96
229533.I1RP97	pp	229533.I1RXB6
229533.I1RP97	pp	229533.I1RW43
229533.I1RP97	pp	229533.I1RTG7
229533.I1RP97	pp	229533.I1RPY2
229533.I1RP97	pp	229533.I1RZB2
229533.I1RP97	pp	229533.I1RRS8
229533.I1RP97	pp	229533.I1RSS7
229533.I1RP97	pp	229533.I1S7L6
229533.I1RP97	pp	229533.I1RWH1
229533.I1RP97	pp	229533.I1RT09
229533.I1RP97	pp	229533.I1RVY2
229533.I1RP97	pp	229533.I1RS83
229533.I1RP97	pp	229533.I1RVP5
229533.I1RP97	pp	229533.I1RQE8
229533.I1RP97	pp	229533.I1S8E0
229533.I1RP97	pp	229533.I1RXB1
229533.I1RP97	pp	229533.I1RZM4
229533.I1RP97	pp	229533.I1RR94
229533.I1RP97	pp	229533.I1RZ92
229533.I1RP97	pp	229533.I1RT33
229533.I1RTF1	pp	229533.I1RZC5
229533.I1RTF1	pp	229533.I1RZ14
229533.A0A098DMH0	pp	229533.I1RTF1
229533.I1RTI0	pp	229533.Q4IPI4
229533.I1RTI0	pp	229533.I1S1V2
229533.I1RTI0	pp	229533.I1S7I5
229533.I1S1C3	pp	229533.I1S3G4
229533.I1S1C3	pp	229533.I1S1W8
229533.I1RBE4	pp	229533.I1RFK7
229533.I1RBE4	pp	229533.I1RCS1
229533.I1RBE4	pp	229533.I1RYU5
229533.I1RBE4	pp	229533.I1RIV0
229533.I1RBE4	pp	229533.I1S1W8
229533.I1RBE4	pp	229533.I1RDH5
229533.I1RBE4	pp	229533.I1RRL5
229533.I1RBE4	pp	229533.I1RW54
229533.I1RBE4	pp	229533.I1RJT2
229533.I1RBE4	pp	229533.I1REI0
229533.I1RBE4	pp	229533.I1RBW0
229533.I1RBE4	pp	229533.I1RW06
229533.I1RBE4	pp	229533.I1S334
229533.I1RBE4	pp	229533.I1RMB7
229533.I1RBE4	pp	229533.I1RQ44
229533.I1RBE4	pp	229533.I1RBT1
229533.I1RBE4	pp	229533.I1RBJ8
229533.I1RBE4	pp	229533.I1RJU3
229533.I1RBE4	pp	229533.I1RVM5
229533.I1RBE4	pp	229533.I1RZW7
229533.I1RBE4	pp	229533.I1RD52
229533.I1RBE4	pp	229533.I1RQE8
229533.I1RBE4	pp	229533.I1RLX6
229533.I1RBE4	pp	229533.Q4INZ9
229533.I1RBE4	pp	229533.Q4HYQ4
229533.I1RBE4	pp	229533.I1RYJ7
229533.I1RBE4	pp	229533.I1RJN7
229533.I1RBE4	pp	229533.I1RCU2
229533.I1RBE4	pp	229533.I1RYJ6
229533.I1RBE4	pp	229533.I1RXB1
229533.I1RBE4	pp	229533.I1S3S3
229533.I1RBE4	pp	229533.I1RSB7
229533.I1RBE4	pp	229533.I1RTU1
229533.I1RBE4	pp	229533.I1RZM4
229533.I1RBE4	pp	229533.Q4IJK2
229533.I1RBE4	pp	229533.I1S2M8
229533.I1RBE4	pp	229533.I1RP86
229533.I1RBE4	pp	229533.I1S4S7
229533.I1RBE4	pp	229533.I1RW71
229533.I1RBE4	pp	229533.I1RK95
229533.I1RBE4	pp	229533.I1RX46
229533.I1RBE4	pp	229533.I1RYX6
229533.I1RBE4	pp	229533.I1RXV9
229533.I1RBE4	pp	229533.I1RK47
229533.I1RBE4	pp	229533.I1S0T2
229533.I1RBE4	pp	229533.I1RE00
229533.I1RBE4	pp	229533.I1RQ14
229533.I1RBE4	pp	229533.I1RDU0
229533.I1RBE4	pp	229533.I1RWM6
229533.I1RBE4	pp	229533.V6RTJ8
229533.I1RBE4	pp	229533.I1RFV2
229533.I1RBE4	pp	229533.I1RK03
229533.I1RBE4	pp	229533.I1RE37
229533.I1RBE4	pp	229533.I1REK8
229533.I1RBE4	pp	229533.I1RT33
229533.I1RBE4	pp	229533.I1RCL0
229533.I1RBE4	pp	229533.I1RQH1
229533.I1RBE4	pp	229533.V6RDH3
229533.I1RBE4	pp	229533.I1RVY2
229533.I1RBE4	pp	229533.I1RQE0
229533.I1RBE4	pp	229533.V6RBN2
229533.I1RBE4	pp	229533.I1RFB4
229533.I1RBE4	pp	229533.I1RZK5
229533.I1RBE4	pp	229533.I1RBE7
229533.I1RBE4	pp	229533.I1RVR0
229533.I1RBE4	pp	229533.I1RCV1
229533.I1RBE4	pp	229533.I1RTD3
229533.I1RBE4	pp	229533.I1RS18
229533.I1RBE4	pp	229533.I1RFM6
229533.I1RBE4	pp	229533.V6RCZ8
229533.I1RBE4	pp	229533.I1S2M0
229533.I1RBE4	pp	229533.I1S3K6
229533.I1RBE4	pp	229533.I1RRY9
229533.I1RBE4	pp	229533.I1RUY4
229533.I1RBE4	pp	229533.Q4IJ56
229533.I1RBE4	pp	229533.I1RPL2
229533.I1RBE4	pp	229533.I1RIY0
229533.I1RBE4	pp	229533.V6QUE6
229533.I1RBE4	pp	229533.I1RXX1
229533.I1RBE4	pp	229533.I1RYI7
229533.I1RBE4	pp	229533.I1RZM1
229533.I1RBE4	pp	229533.I1RRV4
229533.I1RBE4	pp	229533.Q4IEK8
229533.I1RBE4	pp	229533.V6RK96
229533.I1RBE4	pp	229533.I1S5B0
229533.I1RBE4	pp	229533.I1RM30
229533.I1RBE4	pp	229533.I1RS83
229533.I1RBE4	pp	229533.I1S419
229533.I1RBE4	pp	229533.I1S0A0
229533.I1RBE4	pp	229533.I1RF82
229533.I1RBE4	pp	229533.I1RWP4
229533.I1RBE4	pp	229533.I1RCN8
229533.I1RBE4	pp	229533.I1RUY5
229533.I1RBE4	pp	229533.I1RC61
229533.I1RBE4	pp	229533.I1RR51
229533.I1RBE4	pp	229533.I1RL04
229533.I1RBE4	pp	229533.Q4IMJ1
229533.I1RBE4	pp	229533.I1RWM4
229533.I1RBE4	pp	229533.I1RBY4
229533.I1RBE4	pp	229533.I1S6Y8
229533.I1RBE4	pp	229533.I1RVJ6
229533.I1RBE4	pp	229533.I1RPR1
229533.I1RBE4	pp	229533.I1RJZ7
229533.I1RBE4	pp	229533.I1RZ52
229533.I1RBE4	pp	229533.I1RBF3
229533.I1RBE4	pp	229533.I1RN88
229533.I1RBE4	pp	229533.I1RDE7
229533.I1RBE4	pp	229533.I1S8P5
229533.I1RBE4	pp	229533.I1RGA6
229533.I1RBE4	pp	229533.I1RTG7
229533.I1RBE4	pp	229533.I1RTI7
229533.I1RBE4	pp	229533.I1RZ39
229533.I1RBE4	pp	229533.I1RYK0
229533.I1RBE4	pp	229533.I1RW43
229533.I1RBE4	pp	229533.Q4IF76
229533.I1RBE4	pp	229533.I1RC67
229533.I1RBE4	pp	229533.I1RSQ4
229533.I1RBE4	pp	229533.I1S299
229533.I1RBE4	pp	229533.I1RKD4
229533.I1RBE4	pp	229533.I1RWF9
229533.I1RBE4	pp	229533.I1RZZ9
229533.I1RBE4	pp	229533.I1RRM9
229533.I1RBE4	pp	229533.Q4I5M4
229533.I1RBE4	pp	229533.V6R949
229533.I1RBE4	pp	229533.I1RC31
229533.I1RBE4	pp	229533.I1RWI5
229533.I1RBE4	pp	229533.O74638
229533.I1RBE4	pp	229533.I1RW00
229533.I1RBE4	pp	229533.I1RPD6
229533.I1RBE4	pp	229533.I1RY62
229533.I1RBE4	pp	229533.I1RM82
229533.I1RBE4	pp	229533.I1RRT8
229533.I1RBE4	pp	229533.I1S2H4
229533.I1RBE4	pp	229533.V6RUY9
229533.I1RBE4	pp	229533.I1RBW1
229533.I1RBE4	pp	229533.I1S3H8
229533.I1RBE4	pp	229533.Q4HXF0
229533.I1RBE4	pp	229533.I1RP28
229533.I1RBE4	pp	229533.I1S2F2
229533.I1RBE4	pp	229533.I1RZ83
229533.I1RBE4	pp	229533.I1RN67
229533.I1RBE4	pp	229533.I1RP97
229533.I1RBE4	pp	229533.I1S3G4
229533.I1RBE4	pp	229533.I1RNG4
229533.I1RBE4	pp	229533.I1RZ20
229533.I1RBE4	pp	229533.I1RXW3
229533.I1RBE4	pp	229533.I1RSS7
229533.I1RBE4	pp	229533.I1RKB2
229533.I1RBE4	pp	229533.I1RS47
229533.I1RBE4	pp	229533.I1RX96
229533.I1RBE4	pp	229533.V6RG79
229533.I1RBE4	pp	229533.I1RTD5
229533.I1RBE4	pp	229533.I1RWS4
229533.I1RBE4	pp	229533.V6R3J1
229533.I1RBE4	pp	229533.I1RQG4
229533.I1RBE4	pp	229533.I1S0H7
229533.I1RBE4	pp	229533.I1RZB2
229533.I1RBE4	pp	229533.I1RF02
229533.I1RBE4	pp	229533.I1RJU4
229533.I1RBE4	pp	229533.I1RFN1
229533.I1RBE4	pp	229533.I1RCP7
229533.I1RBE4	pp	229533.I1RT40
229533.I1RBE4	pp	229533.I1RKB6
229533.I1RBE4	pp	229533.I1RP69
229533.I1RBE4	pp	229533.I1RM55
229533.I1RBE4	pp	229533.I1RF85
229533.I1RBE4	pp	229533.I1RZN1
229533.I1RBE4	pp	229533.I1S2E8
229533.I1RBE4	pp	229533.V6RRH2
229533.I1RBE4	pp	229533.I1S0J1
229533.I1RBE4	pp	229533.V6QVH8
229533.I1RBE4	pp	229533.I1S064
229533.I1RBE4	pp	229533.I1RTA0
229533.I1RBE4	pp	229533.I1RI98
229533.I1RBE4	pp	229533.Q4IN00
229533.I1RBE4	pp	229533.I1RWK4
229533.I1RBE4	pp	229533.I1RQE7
229533.I1RBE4	pp	229533.I1RHJ2
229533.I1RBE4	pp	229533.I1S8R2
229533.I1RBE4	pp	229533.I1S0I3
229533.I1RBE4	pp	229533.V6R382
229533.I1RBE4	pp	229533.I1RRI2
229533.I1RBE4	pp	229533.I1S132
229533.I1RBE4	pp	229533.I1RIH0
229533.I1RBE4	pp	229533.I1RCG5
229533.I1RBE4	pp	229533.I1RJJ4
229533.I1RBE4	pp	229533.I1RSS4
229533.I1RBE4	pp	229533.I1RW16
229533.I1RBE4	pp	229533.V6RLM7
229533.I1RBE4	pp	229533.V6RSF3
229533.I1RBE4	pp	229533.V6RRM0
229533.I1RBE4	pp	229533.I1RPK0
229533.I1RBE4	pp	229533.I1S5R6
229533.I1RBE4	pp	229533.I1RSL5
229533.I1RBE4	pp	229533.I1RNC1
229533.I1RBE4	pp	229533.Q4HTS9
229533.I1RBE4	pp	229533.I1RGX1
229533.I1RBE4	pp	229533.Q4HZB8
229533.I1RBE4	pp	229533.I1RMQ5
229533.I1RBE4	pp	229533.I1RBS5
229533.I1RBE4	pp	229533.I1S0S5
229533.I1RBE4	pp	229533.I1RZQ1
229533.I1RBE4	pp	229533.I1RCB4
229533.I1RBE4	pp	229533.I1RD22
229533.I1RBE4	pp	229533.I1S256
229533.I1RBE4	pp	229533.I1RG11
229533.I1RBE4	pp	229533.I1RSU2
229533.I1RYB1	pp	229533.Q4IF76
229533.I1RYB1	pp	229533.I1S7X9
229533.I1RYB1	pp	229533.I1S8E2
229533.I1RYB1	pp	229533.V6RY33
229533.I1RYB1	pp	229533.I1S9Y0
229533.I1RYB1	pp	229533.I1S4M5
229533.I1RYB1	pp	229533.I1SB04
229533.I1RYB1	pp	229533.I1S0N7
229533.I1RYB1	pp	229533.I1S060
229533.I1RYB1	pp	229533.Q4IAS1
229533.I1RYB1	pp	229533.I1S0M9
229533.I1RYB1	pp	229533.I1S2E8
229533.I1RYB1	pp	229533.I1RZV6
229533.I1RYB1	pp	229533.I1RZF6
229533.I1RYB1	pp	229533.I1S1C6
229533.I1RYB1	pp	229533.I1S0B1
229533.I1RYB1	pp	229533.I1RYI9
229533.I1RYB1	pp	229533.V6QVD5
229533.I1RYB1	pp	229533.I1S246
229533.I1RYB1	pp	229533.Q4IBS2
229533.I1RYB1	pp	229533.Q4ICG5
229533.I1RYB1	pp	229533.I1S7M3
229533.I1RYB1	pp	229533.I1RYJ9
229533.I1RYB1	pp	229533.I1RZG7
229533.I1RYB1	pp	229533.Q4IJH1
229533.I1RYB1	pp	229533.Q4IPI1
229533.I1RYB1	pp	229533.I1S044
229533.I1RYB1	pp	229533.I1RZ11
229533.I1RYB1	pp	229533.I1S7M2
229533.I1RYB1	pp	229533.Q4IRI9
229533.I1RYB1	pp	229533.Q4IB70
229533.I1RYB1	pp	229533.I1RZD2
229533.I1RYB1	pp	229533.I1RZK6
229533.I1RYB1	pp	229533.Q4IER8
229533.I1RYB1	pp	229533.I1RZ59
229533.I1RL60	pp	229533.I1RQ48
229533.I1RE59	pp	229533.I1RPN6
229533.I1RE59	pp	229533.I1RX04
229533.I1RE59	pp	229533.I1RX77
229533.I1RE59	pp	229533.I1RQL4
229533.I1RE59	pp	229533.I1RPQ1
229533.I1RE59	pp	229533.I1RV66
229533.I1RE59	pp	229533.I1RX87
229533.I1RE59	pp	229533.I1REJ0
229533.I1RE59	pp	229533.I1RPA6
229533.I1RE59	pp	229533.I1RS35
229533.I1RE59	pp	229533.I1RSS1
229533.I1RE59	pp	229533.I1RJT1
229533.I1RE59	pp	229533.V6RKK5
229533.I1RE59	pp	229533.I1S278
229533.I1RE59	pp	229533.I1RZV5
229533.I1RE59	pp	229533.I1RJH3
229533.I1RE59	pp	229533.I1RMX3
229533.I1RE59	pp	229533.I1RY32
229533.I1RE59	pp	229533.I1SAM5
229533.I1RE59	pp	229533.I1S0X7
229533.I1RE59	pp	229533.I1RMK9
229533.I1RE59	pp	229533.I1RZ89
229533.I1RE59	pp	229533.I1RNY8
229533.I1RE59	pp	229533.I1RZP1
229533.I1RE59	pp	229533.I1RGF1
229533.I1RE59	pp	229533.I1RLZ4
229533.I1RE59	pp	229533.I1RFW0
229533.I1RE59	pp	229533.I1S248
229533.I1RE59	pp	229533.I1RQD6
229533.I1RE59	pp	229533.I1RZS4
229533.I1RE59	pp	229533.Q4IBU4
229533.I1RE59	pp	229533.I1RZC3
229533.I1RE59	pp	229533.I1RQB4
229533.I1RE59	pp	229533.I1RVN2
229533.I1RE59	pp	229533.I1RMA7
229533.A0A0E0S3A4	pp	229533.I1RMD9
229533.A0A0E0S3A4	pp	229533.I1RKP5
229533.A0A0E0S3A4	pp	229533.I1RB58
229533.A0A0E0S3A4	pp	229533.I1S0H2
229533.A0A0E0S3A4	pp	229533.I1RT23
229533.A0A0E0S3A4	pp	229533.I1RK35
229533.A0A0E0S3A4	pp	229533.I1RRS6
229533.I1RC46	pp	229533.I1S2K7
229533.I1RC46	pp	229533.I1RZV5
229533.I1RC46	pp	229533.I1RD37
229533.I1RC46	pp	229533.I1RKR7
229533.I1RC46	pp	229533.Q4IBU4
229533.I1RC46	pp	229533.I1S968
229533.I1RC46	pp	229533.I1RY32
229533.I1RC46	pp	229533.I1RW76
229533.I1RC46	pp	229533.I1RTG9
229533.I1RC46	pp	229533.Q4I2W2
229533.I1RC46	pp	229533.I1RC71
229533.I1RC46	pp	229533.I1RHQ8
229533.I1RC46	pp	229533.I1S0L4
229533.I1RC46	pp	229533.I1RHJ0
229533.I1RC46	pp	229533.I1RSB0
229533.I1RC46	pp	229533.I1S7X9
229533.I1RC46	pp	229533.I1SAB4
229533.I1RC46	pp	229533.I1S296
229533.I1RC46	pp	229533.I1RZ38
229533.I1RC46	pp	229533.I1RFB0
229533.I1RC46	pp	229533.V6R476
229533.I1RC46	pp	229533.I1RZC3
229533.I1RC46	pp	229533.I1RQ72
229533.I1RC46	pp	229533.I1RLZ4
229533.I1RC46	pp	229533.I1RQ48
229533.I1RC46	pp	229533.I1RD45
229533.I1RC46	pp	229533.I1RNF4
229533.I1RC46	pp	229533.I1RSI3
229533.I1RC46	pp	229533.I1RZD9
229533.I1RC46	pp	229533.I1RXB5
229533.I1RC46	pp	229533.I1RK55
229533.I1RC46	pp	229533.I1RF24
229533.I1RC46	pp	229533.I1S2B6
229533.I1RC46	pp	229533.I1RIM7
229533.I1RC46	pp	229533.I1RX25
229533.I1RC46	pp	229533.I1RS35
229533.I1RC46	pp	229533.V6RR76
229533.I1RC46	pp	229533.I1RX77
229533.I1RC46	pp	229533.I1RZK4
229533.I1RC46	pp	229533.I1S3T6
229533.I1RC46	pp	229533.I1RE59
229533.I1RC46	pp	229533.I1S2F7
229533.I1RC46	pp	229533.I1RPN6
229533.I1RC46	pp	229533.V6QUU6
229533.I1RC46	pp	229533.I1RNP1
229533.I1RC46	pp	229533.I1RPH1
229533.I1RC46	pp	229533.I1RQL4
229533.I1RC46	pp	229533.I1RMU8
229533.I1RC46	pp	229533.I1RY81
229533.I1RC46	pp	229533.I1RW55
229533.I1RC46	pp	229533.I1RMA2
229533.I1RC46	pp	229533.I1RIG4
229533.I1RC46	pp	229533.I1S969
229533.I1RC46	pp	229533.I1S210
229533.I1RC46	pp	229533.I1RQV7
229533.I1RC46	pp	229533.I1S223
229533.I1RC46	pp	229533.I1RGU3
229533.I1RC46	pp	229533.I1S267
229533.I1RC46	pp	229533.I1RKB3
229533.I1RC46	pp	229533.I1RTQ9
229533.I1RC46	pp	229533.I1RN81
229533.I1RC46	pp	229533.I1RYP5
229533.I1RC46	pp	229533.I1S254
229533.I1RC46	pp	229533.I1RHT5
229533.I1RC46	pp	229533.I1S095
229533.I1RC46	pp	229533.I1RZV4
229533.I1RC46	pp	229533.I1RXH6
229533.I1RKB3	pp	229533.I1RPN6
229533.I1RKB3	pp	229533.I1RX87
229533.I1RKB3	pp	229533.I1RV66
229533.I1RKB3	pp	229533.I1RX77
229533.I1RKB3	pp	229533.I1S278
229533.I1RKB3	pp	229533.I1RS35
229533.I1RKB3	pp	229533.I1RPA6
229533.I1RKB3	pp	229533.I1RSS1
229533.I1RKB3	pp	229533.I1RQL4
229533.I1RKB3	pp	229533.I1RZV5
229533.I1RKB3	pp	229533.I1S248
229533.I1RKB3	pp	229533.I1RY32
229533.I1RKB3	pp	229533.I1RQD6
229533.I1RKB3	pp	229533.I1RLZ4
229533.I1RKB3	pp	229533.I1RMK9
229533.I1RKB3	pp	229533.I1RZP1
229533.I1RKB3	pp	229533.I1S0X7
229533.I1RKB3	pp	229533.I1SAM5
229533.I1RKB3	pp	229533.I1RZC3
229533.I1RKB3	pp	229533.I1RQB4
229533.I1RKB3	pp	229533.I1RZ89
229533.I1RKB3	pp	229533.Q4IBU4
229533.I1RKB3	pp	229533.I1RMA7
229533.I1RKB3	pp	229533.I1RNY8
229533.I1RRB5	pp	229533.I1RTA0
229533.I1RRB5	pp	229533.I1RZQ6
229533.I1RRB5	pp	229533.I1RZM1
229533.I1RRB5	pp	229533.I1RSV0
229533.I1RRB5	pp	229533.I1RSW5
229533.I1RRB5	pp	229533.I1RWT6
229533.I1RRB5	pp	229533.I1RWT2
229533.I1RRB5	pp	229533.I1RS10
229533.A0A1C3YJU1	pp	229533.I1RAN8
229533.A0A1C3YJU1	pp	229533.I1S1V2
229533.A0A1C3YJU1	pp	229533.A0A1C3YLC6
229533.A0A1C3YJU1	pp	229533.I1RE51
229533.A0A1C3YJU1	pp	229533.A0A1C3YLA2
229533.A0A1C3YJU1	pp	229533.Q4IPI4
229533.A0A1C3YJU1	pp	229533.I1S7I5
229533.I1RP79	pp	229533.I1RYU6
229533.I1RK35	pp	229533.I1RMD9
229533.I1RK35	pp	229533.I1RRS6
229533.I1RK35	pp	229533.I1RT23
229533.I1RK35	pp	229533.I1RKP5
229533.I1RTG7	pp	229533.Q4I5R9
229533.I1RTG7	pp	229533.I1S236
229533.I1RTG7	pp	229533.Q4HZQ1
229533.I1RTG7	pp	229533.I1S7L6
229533.I1RTG7	pp	229533.I1S338
229533.I1RTG7	pp	229533.I1RW69
229533.I1RTG7	pp	229533.I1RTU1
229533.I1RTG7	pp	229533.I1RYB9
229533.I1RTG7	pp	229533.I1RXB1
229533.I1RTG7	pp	229533.I1SAN9
229533.I1RTG7	pp	229533.Q4HVW2
229533.I1RTG7	pp	229533.I1RVY2
229533.I1RTG7	pp	229533.Q4IPB8
229533.I1RTG7	pp	229533.Q4HTS9
229533.I1RTG7	pp	229533.V6R382
229533.I1RTG7	pp	229533.I1S6E5
229533.I1RTG7	pp	229533.I1RXV3
229533.I1RTG7	pp	229533.I1RW90
229533.I1RTG7	pp	229533.Q4IAS1
229533.I1RTG7	pp	229533.Q4HZ68
229533.I1RTG7	pp	229533.Q4IMJ1
229533.I1RTG7	pp	229533.V6QVH8
229533.I1RTG7	pp	229533.Q4HXF0
229533.I1RTG7	pp	229533.Q4IPZ1
229533.I1RTG7	pp	229533.I1RY74
229533.I1RTG7	pp	229533.I1S237
229533.I1RTG7	pp	229533.O74638
229533.I1RTG7	pp	229533.I1RWF9
229533.I1RTG7	pp	229533.I1RZ83
229533.I1RFQ0	pp	229533.I1RZB5
229533.I1RFQ0	pp	229533.I1RG90
229533.I1RFQ0	pp	229533.I1S1Y7
229533.I1RFQ0	pp	229533.I1RMH5
229533.I1RFQ0	pp	229533.I1RYJ9
229533.I1RFQ0	pp	229533.I1RK92
229533.I1RFQ0	pp	229533.I1RSA4
229533.I1RFQ0	pp	229533.I1S0B1
229533.I1RFQ0	pp	229533.I1RUZ8
229533.I1RFQ0	pp	229533.I1RPU1
229533.I1RFQ0	pp	229533.I1S0F0
229533.I1RFQ0	pp	229533.I1RRT0
229533.I1RFQ0	pp	229533.Q4IAA0
229533.I1RFQ0	pp	229533.I1S471
229533.I1RFQ0	pp	229533.I1RSD1
229533.I1RFQ0	pp	229533.I1RS28
229533.I1RFQ0	pp	229533.V6RIS2
229533.I1RFQ0	pp	229533.Q4I7L0
229533.I1RFQ0	pp	229533.I1RY99
229533.I1RFQ0	pp	229533.I1RY90
229533.I1RFQ0	pp	229533.I1S0B6
229533.I1RFQ0	pp	229533.I1SB04
229533.I1RFQ0	pp	229533.I1RYU4
229533.I1RFQ0	pp	229533.Q4IQX3
229533.I1RFQ0	pp	229533.I1RY77
229533.I1RFQ0	pp	229533.Q4IMD1
229533.I1RFQ0	pp	229533.I1RRM8
229533.I1RFQ0	pp	229533.I1RYN7
229533.I1RFQ0	pp	229533.I1S0N7
229533.I1RFQ0	pp	229533.I1RPJ1
229533.I1RFQ0	pp	229533.I1RLU5
229533.I1RFQ0	pp	229533.I1RP28
229533.I1RFQ0	pp	229533.I1RQK2
229533.I1RFQ0	pp	229533.I1S246
229533.I1RFQ0	pp	229533.I1S4M5
229533.I1RM25	pp	229533.I1RST1
229533.I1RM25	pp	229533.I1RZV6
229533.I1RM25	pp	229533.I1RX24
229533.I1RM25	pp	229533.I1RR73
229533.I1RM25	pp	229533.I1RND6
229533.I1RM25	pp	229533.Q4IF76
229533.I1RM25	pp	229533.I1RRQ3
229533.I1RM25	pp	229533.I1S8E2
229533.I1RM25	pp	229533.Q4IEV5
229533.I1RM25	pp	229533.I1RQ65
229533.I1RM25	pp	229533.I1RME9
229533.I1RM25	pp	229533.I1RMV5
229533.I1RM25	pp	229533.Q4IBK5
229533.I1RM25	pp	229533.Q4HZ42
229533.I1RM25	pp	229533.I1RSW2
229533.I1RM25	pp	229533.I1RRJ8
229533.I1RM25	pp	229533.Q4I830
229533.I1RM25	pp	229533.Q4I662
229533.I1RM25	pp	229533.I1S4M5
229533.I1RM25	pp	229533.I1S9Y0
229533.I1RM25	pp	229533.I1RWU2
229533.I1RM25	pp	229533.I1RPY4
229533.I1RM25	pp	229533.Q4IAS1
229533.I1RM25	pp	229533.I1RZS6
229533.I1RM25	pp	229533.I1S2C0
229533.I1RM25	pp	229533.I1RT17
229533.I1RM25	pp	229533.I1S056
229533.I1RM25	pp	229533.I1RXF2
229533.I1RM25	pp	229533.I1RSA4
229533.I1RM25	pp	229533.I1S471
229533.I1RM25	pp	229533.I1S0B1
229533.I1RM25	pp	229533.I1RX47
229533.I1RM25	pp	229533.I1RND5
229533.I1RM25	pp	229533.Q4HZ68
229533.I1RM25	pp	229533.I1RYJ9
229533.I1RM25	pp	229533.V6QXG1
229533.I1RM25	pp	229533.I1RX51
229533.I1RM25	pp	229533.I1RM96
229533.I1RM25	pp	229533.I1RRR7
229533.I1RM25	pp	229533.Q4IN63
229533.I1RM25	pp	229533.I1RPL3
229533.I1RM25	pp	229533.V6R042
229533.I1RM25	pp	229533.I1S2E8
229533.I1RM25	pp	229533.Q4IFI0
229533.I1RM25	pp	229533.I1RWE1
229533.I1RM25	pp	229533.I1RSD8
229533.I1RM25	pp	229533.I1S0J1
229533.I1RM25	pp	229533.Q4IPB8
229533.I1RM25	pp	229533.I1RT80
229533.I1RM25	pp	229533.Q4ICG5
229533.I1RM25	pp	229533.I1S1X9
229533.I1RM25	pp	229533.I1RS28
229533.I1RM25	pp	229533.I1RZG7
229533.I1RM25	pp	229533.I1RSD4
229533.I1RM25	pp	229533.V6QYF0
229533.I1RM25	pp	229533.Q4IJH1
229533.I1RM25	pp	229533.I1S060
229533.I1RM25	pp	229533.I1S2Y5
229533.I1RM25	pp	229533.I1RQC5
229533.I1RM25	pp	229533.I1RM67
229533.I1RM25	pp	229533.I1RRL0
229533.I1RM25	pp	229533.I1RX81
229533.I1RM25	pp	229533.I1RWB5
229533.I1RM25	pp	229533.I1RNB8
229533.I1RM25	pp	229533.I1RPU0
229533.I1RM25	pp	229533.I1S246
229533.I1RM25	pp	229533.I1RS75
229533.I1RM25	pp	229533.I1RMN6
229533.I1RM25	pp	229533.I1RNU6
229533.I1RM25	pp	229533.I1RWH5
229533.I1RM25	pp	229533.I1RT47
229533.I1RM25	pp	229533.I1S9U2
229533.I1RM25	pp	229533.I1RW71
229533.I1RM25	pp	229533.I1RPW9
229533.I1RM25	pp	229533.I1RQJ5
229533.I1RM25	pp	229533.Q4IEK8
229533.I1RM25	pp	229533.I1RN59
229533.I1RM25	pp	229533.V6RGN5
229533.I1RM25	pp	229533.Q4HVW2
229533.I1RM25	pp	229533.Q4IPI1
229533.I1RM25	pp	229533.I1RZF6
229533.I1RM25	pp	229533.I1RVZ0
229533.I1RM25	pp	229533.I1RX46
229533.I1RM25	pp	229533.I1RPZ3
229533.I1RM25	pp	229533.I1S1C6
229533.I1RM25	pp	229533.I1RPY5
229533.I1RM25	pp	229533.I1RZJ6
229533.I1RM25	pp	229533.Q4I7F9
229533.I1RM25	pp	229533.Q4IAA0
229533.I1RM25	pp	229533.I1RZK6
229533.I1RM25	pp	229533.Q4IRI9
229533.I1RM25	pp	229533.I1S7M2
229533.I1RM25	pp	229533.I1RN99
229533.I1RM25	pp	229533.I1RT98
229533.I1RM25	pp	229533.Q4IB70
229533.I1RM25	pp	229533.I1S0M9
229533.I1RM25	pp	229533.I1RPA0
229533.I1RM25	pp	229533.I1S9L0
229533.I1RM25	pp	229533.Q4IJ56
229533.I1RM25	pp	229533.I1RNH6
229533.I1RM25	pp	229533.I1RSR8
229533.I1RM25	pp	229533.Q4IBS2
229533.I1RM25	pp	229533.Q4I1Y1
229533.I1RM25	pp	229533.I1S021
229533.I1RM25	pp	229533.Q4IE79
229533.I1RM25	pp	229533.I1S7M3
229533.V6RQW4	pp	229533.V6RVJ3
229533.V6RQW4	pp	229533.V6RY56
229533.V6RQW4	pp	229533.V6RRM0
229533.V6RQW4	pp	229533.V6RSF3
229533.I1RKK4	pp	229533.I1RYB1
229533.I1RKK4	pp	229533.V6RY33
229533.I1RKK4	pp	229533.I1RWX8
229533.I1RKK4	pp	229533.I1RSA4
229533.I1RKK4	pp	229533.I1RRQ4
229533.I1RKK4	pp	229533.I1RYJ9
229533.I1RKK4	pp	229533.I1RSD4
229533.I1RKK4	pp	229533.I1RQD8
229533.I1RKK4	pp	229533.Q4I7F9
229533.I1RKK4	pp	229533.I1RN09
229533.I1RKK4	pp	229533.I1RZY7
229533.I1RKK4	pp	229533.I1RPA0
229533.I1RKK4	pp	229533.I1RTS2
229533.I1RKK4	pp	229533.I1RMH5
229533.I1RKK4	pp	229533.Q4INI2
229533.I1RKK4	pp	229533.V6RIS2
229533.I1RKK4	pp	229533.I1RVN3
229533.I1RKK4	pp	229533.I1RMW7
229533.I1RKK4	pp	229533.Q4IB50
229533.I1RKK4	pp	229533.I1RKL2
229533.I1RNU6	pp	229533.I1RTD7
229533.I1RNU6	pp	229533.I1RRI2
229533.I1RNU6	pp	229533.I1RSR8
229533.I1RNU6	pp	229533.I1RTD9
229533.I1RNU6	pp	229533.I1RPJ3
229533.I1RNU6	pp	229533.Q4IAA0
229533.I1RNU6	pp	229533.Q4HZK7
229533.I1RNU6	pp	229533.I1S060
229533.I1RNU6	pp	229533.I1RQA2
229533.I1RNU6	pp	229533.I1S2C0
229533.I1RNU6	pp	229533.I1S558
229533.I1RNU6	pp	229533.I1S0M9
229533.I1RNU6	pp	229533.I1RTE9
229533.I1RNU6	pp	229533.I1S296
229533.I1RNU6	pp	229533.I1RSR3
229533.I1RNU6	pp	229533.Q4IJ56
229533.I1RNU6	pp	229533.Q4IEK8
229533.I1RNU6	pp	229533.Q4HZ68
229533.I1RNU6	pp	229533.I1RNY2
229533.I1RNU6	pp	229533.I1S4T3
229533.I1RNU6	pp	229533.V6RGY3
229533.I1RNU6	pp	229533.I1RPY1
229533.I1RNU6	pp	229533.Q4I327
229533.I1RNU6	pp	229533.I1S1U7
229533.I1RNU6	pp	229533.I1RRR7
229533.I1RNU6	pp	229533.I1S274
229533.I1RNU6	pp	229533.I1RQ31
229533.I1RNU6	pp	229533.I1RZK6
229533.I1RNU6	pp	229533.I1S021
229533.I1RNU6	pp	229533.I1RZF6
229533.I1RNU6	pp	229533.I1S2E8
229533.I1RNU6	pp	229533.V6R227
229533.I1RNU6	pp	229533.V6RGY0
229533.I1RNU6	pp	229533.I1RSD8
229533.I1RNU6	pp	229533.I1S9U1
229533.I1RNU6	pp	229533.I1S2U2
229533.I1RNU6	pp	229533.I1RWE8
229533.I1RNU6	pp	229533.I1RX08
229533.I1RNU6	pp	229533.I1RU69
229533.I1RNU6	pp	229533.I1RQ28
229533.I1RNU6	pp	229533.I1S1X9
229533.I1RNU6	pp	229533.I1RSI6
229533.I1RNU6	pp	229533.I1RSS4
229533.I1RNU6	pp	229533.I1RQM6
229533.I1RNU6	pp	229533.Q4IBS2
229533.I1RNU6	pp	229533.I1RRK8
229533.I1RNU6	pp	229533.I1RSC6
229533.I1RNU6	pp	229533.Q4IF76
229533.I1RNU6	pp	229533.I1RQR3
229533.I1RNU6	pp	229533.Q4HVW2
229533.I1RNU6	pp	229533.I1RZE5
229533.I1RNU6	pp	229533.V6QUE6
229533.I1RNU6	pp	229533.I1S253
229533.I1RNU6	pp	229533.V6QWZ7
229533.I1RNU6	pp	229533.I1S6U8
229533.I1RNU6	pp	229533.V6RGN5
229533.I1RNU6	pp	229533.I1S0J1
229533.I1RNU6	pp	229533.I1RNV6
229533.I1RNU6	pp	229533.I1RT80
229533.I1RNU6	pp	229533.I1RX14
229533.I1RNU6	pp	229533.I1S0M3
229533.I1RNU6	pp	229533.I1RTF4
229533.I1RNU6	pp	229533.I1RPH9
229533.I1RNU6	pp	229533.I1RVZ0
229533.I1RNU6	pp	229533.I1S9Y1
229533.I1RNU6	pp	229533.I1RRT8
229533.I1RNU6	pp	229533.Q4IJH1
229533.I1RNU6	pp	229533.I1RPU0
229533.I1RNU6	pp	229533.Q4INZ9
229533.I1RNU6	pp	229533.I1RPW9
229533.I1RNU6	pp	229533.I1S8E2
229533.I1RNU6	pp	229533.I1RZJ6
229533.I1RNU6	pp	229533.I1S9U2
229533.I1RNU6	pp	229533.I1RT98
229533.I1RNU6	pp	229533.I1RRJ8
229533.I1RNU6	pp	229533.I1RWJ4
229533.I1RNU6	pp	229533.I1RUQ2
229533.I1RNU6	pp	229533.I1S2L2
229533.I1RNU6	pp	229533.I1S0R7
229533.I1RNU6	pp	229533.I1RW71
229533.I1RNU6	pp	229533.I1RRT2
229533.I1RNU6	pp	229533.Q4I662
229533.I1RNU6	pp	229533.Q4I830
229533.I1RNU6	pp	229533.I1RQS5
229533.I1RNU6	pp	229533.I1S0M6
229533.I1RNU6	pp	229533.I1RX24
229533.I1RNU6	pp	229533.Q4IPI1
229533.I1RNU6	pp	229533.I1RZS6
229533.I1RNU6	pp	229533.I1RRQ3
229533.I1RNU6	pp	229533.I1RR00
229533.I1RNU6	pp	229533.V6QYF0
229533.I1RNU6	pp	229533.I1S6F0
229533.I1RNU6	pp	229533.Q4IAS1
229533.I1RNU6	pp	229533.I1RS30
229533.I1RNU6	pp	229533.Q4IQK7
229533.I1RNU6	pp	229533.Q4IQW0
229533.I1RNU6	pp	229533.V6R283
229533.I1RNU6	pp	229533.Q4HZ47
229533.I1RNU6	pp	229533.I1RWF7
229533.I1RNU6	pp	229533.Q4IFI0
229533.I1RNU6	pp	229533.I1RQ65
229533.I1RNU6	pp	229533.I1RZ99
229533.I1RNU6	pp	229533.I1RT33
229533.I1RNU6	pp	229533.I1RZG3
229533.I1RNU6	pp	229533.I1RQJ5
229533.I1RNU6	pp	229533.Q4HZ42
229533.I1S0Z3	pp	229533.Q4I2W2
229533.I1S0Z3	pp	229533.Q4HY90
229533.I1S0Z3	pp	229533.Q4I7S1
229533.I1S0Z3	pp	229533.Q4IAK7
229533.I1S0Z3	pp	229533.V6QUV7
229533.I1S0Z3	pp	229533.Q4IEV4
229533.I1S0Z3	pp	229533.I1S248
229533.I1S0Z3	pp	229533.Q4IB96
229533.I1S0Z3	pp	229533.V6RB81
229533.I1S0Z3	pp	229533.I1S559
229533.I1S0Z3	pp	229533.I1S247
229533.I1S0Z3	pp	229533.Q4IL82
229533.I1S0Z3	pp	229533.I1S7W2
229533.I1S0Z3	pp	229533.Q4ILI9
229533.I1S0Z3	pp	229533.I1S7X9
229533.I1S0Z3	pp	229533.V6R476
229533.I1S0Z3	pp	229533.Q4IPI4
229533.I1S0Z3	pp	229533.Q4HTT1
229533.I1S0Z3	pp	229533.Q4HTT2
229533.I1S0Z3	pp	229533.Q4I5V3
229533.I1S0Z3	pp	229533.Q4ICA8
229533.I1S0Z3	pp	229533.I1S9S4
229533.I1S0Z3	pp	229533.V6REE9
229533.I1S0Z3	pp	229533.V6RR76
229533.I1S0Z3	pp	229533.V6RPN0
229533.I1S0Z3	pp	229533.I1S1B1
229533.I1S0Z3	pp	229533.V6QUE6
229533.I1S0Z3	pp	229533.Q4IJM4
229533.I1S0Z3	pp	229533.Q4HZS8
229533.I1S0Z3	pp	229533.Q4I963
229533.I1S0Z3	pp	229533.Q4I948
229533.I1S0Z3	pp	229533.Q4IER8
229533.I1S0Z3	pp	229533.V6RTJ8
229533.I1S0Z3	pp	229533.I1S270
229533.I1S0Z3	pp	229533.I1S1V2
229533.I1S0Z3	pp	229533.Q4ICM0
229533.I1S0Z3	pp	229533.I1S287
229533.I1S0Z3	pp	229533.Q5I2J3
229533.I1S0Z3	pp	229533.I1S8E0
229533.I1S0Z3	pp	229533.I1S2B7
229533.I1S0Z3	pp	229533.Q4I2D7
229533.I1S0Z3	pp	229533.Q4INI2
229533.I1S0Z3	pp	229533.I1S1W5
229533.I1S0Z3	pp	229533.I1S224
229533.I1S0Z3	pp	229533.V6QUU6
229533.I1RCM8	pp	229533.I1S927
229533.I1RCM8	pp	229533.I1RK49
229533.I1RCM8	pp	229533.V6RXE7
229533.I1RCM8	pp	229533.I1RXX1
229533.I1RCM8	pp	229533.I1RRC4
229533.I1RCM8	pp	229533.I1RM11
229533.I1RCM8	pp	229533.I1RQV7
229533.I1RCM8	pp	229533.I1RED2
229533.I1RCM8	pp	229533.I1RRN4
229533.I1RCM8	pp	229533.I1REI2
229533.I1RCM8	pp	229533.I1RSM8
229533.I1RCM8	pp	229533.I1S1Z9
229533.I1RCM8	pp	229533.I1RRG7
229533.I1RCM8	pp	229533.I1RX67
229533.I1RCM8	pp	229533.I1REC9
229533.I1RCM8	pp	229533.I1RH75
229533.I1RCM8	pp	229533.I1S8X0
229533.I1RCM8	pp	229533.V6RPN0
229533.I1RCM8	pp	229533.I1RMH4
229533.I1RCM8	pp	229533.I1RPQ2
229533.I1RCM8	pp	229533.I1RQ48
229533.I1RCM8	pp	229533.I1RTM8
229533.I1RCM8	pp	229533.I1RQM9
229533.I1RCM8	pp	229533.I1RW82
229533.I1RCM8	pp	229533.I1RR68
229533.I1RCM8	pp	229533.I1RED3
229533.I1RCM8	pp	229533.I1RTP2
229533.I1RCM8	pp	229533.I1RZV5
229533.I1RCM8	pp	229533.I1RUP5
229533.I1RCM8	pp	229533.I1RHU8
229533.I1RCM8	pp	229533.I1S2B0
229533.I1RKE9	pp	229533.I1RW83
229533.I1RKE9	pp	229533.I1RMQ7
229533.I1RKE9	pp	229533.Q4INS6
229533.I1RKE9	pp	229533.I1RSN7
229533.I1RKE9	pp	229533.I1RWT6
229533.I1RKE9	pp	229533.I1RX64
229533.I1RKE9	pp	229533.I1RY44
229533.I1RKE9	pp	229533.I1RSP7
229533.I1RKE9	pp	229533.I1RZP8
229533.I1RKE9	pp	229533.I1S2E9
229533.I1RKE9	pp	229533.I1S951
229533.I1RKE9	pp	229533.I1RY29
229533.I1RKE9	pp	229533.Q4I7X1
229533.I1RKE9	pp	229533.I1RV91
229533.I1RKE9	pp	229533.I1S1V5
229533.I1RKE9	pp	229533.I1RSR9
229533.I1RKE9	pp	229533.I1RW24
229533.I1RKE9	pp	229533.I1RPQ1
229533.I1RKE9	pp	229533.I1RQA3
229533.I1RKE9	pp	229533.Q4IJM4
229533.I1RKE9	pp	229533.I1RQ13
229533.I1RKE9	pp	229533.I1S382
229533.I1S296	pp	229533.V6RGY3
229533.I1S296	pp	229533.Q4HXF0
229533.I1S296	pp	229533.I1S2C0
229533.I1S296	pp	229533.O74638
229533.I1S296	pp	229533.Q4IR18
229533.I1S296	pp	229533.Q4HZ68
229533.I1S296	pp	229533.Q4IAS1
229533.I1S296	pp	229533.I1S4T3
229533.I1S296	pp	229533.Q4IBS2
229533.I1S296	pp	229533.Q4IQW0
229533.I1S296	pp	229533.Q4I327
229533.I1S296	pp	229533.V6R283
229533.I1S296	pp	229533.Q4HZ42
229533.I1S296	pp	229533.Q4IJ56
229533.I1S296	pp	229533.I1S6U8
229533.I1S296	pp	229533.Q4I830
229533.I1S296	pp	229533.Q4HVW2
229533.I1S296	pp	229533.V6QYF0
229533.I1S296	pp	229533.Q4IJH1
229533.I1S296	pp	229533.Q4IEK8
229533.I1S296	pp	229533.I1S9U2
229533.I1S296	pp	229533.V6R227
229533.I1S296	pp	229533.Q4IQK7
229533.I1S296	pp	229533.Q4IPI1
229533.I1S296	pp	229533.Q4IFI0
229533.I1RQ83	pp	229533.I1RW18
229533.I1RQM9	pp	229533.I1RRG7
229533.I1RQM9	pp	229533.I1RRN4
229533.I1RQM9	pp	229533.I1RSU2
229533.I1RQM9	pp	229533.V6RXE7
229533.I1RQM9	pp	229533.I1RSM8
229533.I1RQM9	pp	229533.I1RUP5
229533.I1RQM9	pp	229533.I1RSX9
229533.I1RQM9	pp	229533.I1RTP2
229533.I1RQM9	pp	229533.I1S267
229533.I1RQM9	pp	229533.I1RRC4
229533.I1RY63	pp	229533.Q4IRI9
229533.I1RY63	pp	229533.Q4IEK8
229533.I1RY63	pp	229533.Q4IJ56
229533.I1RY63	pp	229533.I1RZK6
229533.I1RY63	pp	229533.I1S0F1
229533.I1RY63	pp	229533.I1RZM8
229533.I1RY63	pp	229533.I1RZF6
229533.I1RY63	pp	229533.I1RZZ1
229533.I1RY63	pp	229533.V6R227
229533.I1RY63	pp	229533.V6QW22
229533.I1RY63	pp	229533.I1S217
229533.I1RY63	pp	229533.Q4HZ47
229533.I1RY63	pp	229533.V6RBN2
229533.I1RY63	pp	229533.I1S021
229533.I1RY63	pp	229533.I1S0L3
229533.I1RY63	pp	229533.I1RZB5
229533.I1RY63	pp	229533.V6RCG5
229533.I1RY63	pp	229533.V6QWZ7
229533.I1RY63	pp	229533.V6QYF0
229533.I1RY63	pp	229533.I1S060
229533.I1RY63	pp	229533.V6RGN5
229533.I1RY63	pp	229533.Q4I8X0
229533.I1RY63	pp	229533.I1RYJ6
229533.I1RY63	pp	229533.I1S0R7
229533.I1RY63	pp	229533.I1S274
229533.I1RY63	pp	229533.I1S2E8
229533.I1RY63	pp	229533.I1S4T3
229533.I1RY63	pp	229533.Q4I1M9
229533.I1RY63	pp	229533.Q4IPI1
229533.I1RY63	pp	229533.I1RZS6
229533.I1RY63	pp	229533.I1S2C0
229533.I1RY63	pp	229533.I1S5R1
229533.I1RY63	pp	229533.V6RIV9
229533.I1RY63	pp	229533.I1RZW8
229533.I1RY63	pp	229533.I1S253
229533.I1RY63	pp	229533.I1RZH6
229533.I1RY63	pp	229533.I1RZB2
229533.I1RY63	pp	229533.I1S558
229533.I1RY63	pp	229533.Q4I327
229533.I1RY63	pp	229533.V6R283
229533.I1RW18	pp	229533.Q4HVW2
229533.I1RE49	pp	229533.I1RST4
229533.I1RE49	pp	229533.I1RWT2
229533.I1RE49	pp	229533.I1RQP5
229533.I1RE49	pp	229533.I1RT65
229533.I1RE49	pp	229533.V6RQW4
229533.I1RE49	pp	229533.Q4I963
229533.I1RE49	pp	229533.I1RZQ6
229533.I1RE49	pp	229533.I1RPH3
229533.I1RE49	pp	229533.I1RQX3
229533.I1RE49	pp	229533.I1RRF0
229533.I1RE49	pp	229533.I1RQ70
229533.I1RE49	pp	229533.I1S270
229533.I1RE49	pp	229533.I1RYX4
229533.I1RE49	pp	229533.I1RRB5
229533.I1RE49	pp	229533.Q4INI2
229533.I1RE49	pp	229533.Q4IPI4
229533.I1RE49	pp	229533.I1S7W2
229533.I1RE49	pp	229533.I1RT41
229533.I1RE49	pp	229533.I1RZL3
229533.I1RE49	pp	229533.I1RZM1
229533.I1RE49	pp	229533.I1RZV1
229533.I1RE49	pp	229533.I1RKI1
229533.I1RE49	pp	229533.I1RKR9
229533.I1RE49	pp	229533.I1S0Z3
229533.A0A098DM81	pp	229533.I1RCM8
229533.A0A098DM81	pp	229533.I1RQM9
229533.A0A098DM81	pp	229533.A0A1C3YHY5
229533.I1RYU4	pp	229533.Q4IB70
229533.I1RYU4	pp	229533.Q4IAA0
229533.I1RYU4	pp	229533.I1S471
229533.I1RYU4	pp	229533.I1S246
229533.I1RYU4	pp	229533.I1S0N7
229533.A0A1C3YL10	pp	229533.I1S0F1
229533.A0A1C3YL10	pp	229533.I1RT33
229533.A0A1C3YL10	pp	229533.I1RT80
229533.A0A1C3YL10	pp	229533.I1S4S4
229533.A0A1C3YL10	pp	229533.I1RZF6
229533.A0A1C3YL10	pp	229533.I1RB27
229533.A0A1C3YL10	pp	229533.I1RK83
229533.A0A1C3YL10	pp	229533.I1RQA2
229533.A0A1C3YL10	pp	229533.Q4IPN9
229533.A0A1C3YL10	pp	229533.I1RK81
229533.A0A1C3YL10	pp	229533.I1RPE5
229533.A0A1C3YL10	pp	229533.I1RD03
229533.A0A1C3YL10	pp	229533.I1RA38
229533.A0A1C3YL10	pp	229533.I1RRE0
229533.A0A1C3YL10	pp	229533.I1RK95
229533.A0A1C3YL10	pp	229533.I1REF2
229533.A0A1C3YL10	pp	229533.A0A1C3YN36
229533.A0A1C3YL10	pp	229533.I1RYB9
229533.A0A1C3YL10	pp	229533.A0A1C3YN57
229533.A0A1C3YL10	pp	229533.I1RAZ8
229533.A0A1C3YL10	pp	229533.I1RRG3
229533.A0A1C3YL10	pp	229533.I1RBC1
229533.A0A1C3YL10	pp	229533.I1S6E5
229533.A0A1C3YL10	pp	229533.Q4IJ56
229533.A0A1C3YL10	pp	229533.I1S299
229533.A0A1C3YL10	pp	229533.I1RA63
229533.A0A1C3YL10	pp	229533.V6RM66
229533.A0A1C3YL10	pp	229533.I1RCZ8
229533.A0A1C3YL10	pp	229533.I1RBZ3
229533.A0A1C3YL10	pp	229533.I1RPJ3
229533.A0A1C3YL10	pp	229533.I1RR72
229533.A0A1C3YL10	pp	229533.I1RC81
229533.A0A1C3YL10	pp	229533.I1RSD8
229533.A0A1C3YL10	pp	229533.I1RXF6
229533.A0A1C3YL10	pp	229533.I1S8R2
229533.A0A1C3YL10	pp	229533.I1RRQ3
229533.A0A1C3YL10	pp	229533.I1RW64
229533.A0A1C3YL10	pp	229533.I1S9Y1
229533.A0A1C3YL10	pp	229533.I1RFV3
229533.A0A1C3YL10	pp	229533.Q4ICI6
229533.A0A1C3YL10	pp	229533.I1RSS4
229533.A0A1C3YL10	pp	229533.I1RRV1
229533.A0A1C3YL10	pp	229533.Q4HWE2
229533.A0A1C3YL10	pp	229533.I1S5R6
229533.A0A1C3YL10	pp	229533.I1RD64
229533.A0A1C3YL10	pp	229533.Q4I1N3
229533.A0A1C3YL10	pp	229533.V6RLM7
229533.A0A1C3YL10	pp	229533.Q4I8X0
229533.A0A1C3YL10	pp	229533.I1RML0
229533.A0A1C3YL10	pp	229533.V6QT89
229533.I1RRM7	pp	229533.I1RZB2
229533.I1RFH9	pp	229533.I1RWF9
229533.I1RFH9	pp	229533.I1S5S2
229533.I1RFH9	pp	229533.I1RJU6
229533.I1RFH9	pp	229533.I1RPD6
229533.I1RFH9	pp	229533.I1RHY5
229533.I1RFH9	pp	229533.I1S0S5
229533.I1RFH9	pp	229533.I1RZ40
229533.I1RFH9	pp	229533.I1RXV3
229533.I1RFH9	pp	229533.I1RP97
229533.I1RFH9	pp	229533.I1RH91
229533.I1RFH9	pp	229533.V6RN69
229533.I1RFH9	pp	229533.I1RN77
229533.I1RFH9	pp	229533.O74638
229533.I1RFH9	pp	229533.I1RSM8
229533.I1RFH9	pp	229533.I1RZQ6
229533.I1RFH9	pp	229533.V6RUT5
229533.I1RFH9	pp	229533.I1S3V2
229533.I1RFH9	pp	229533.I1RM55
229533.I1RFH9	pp	229533.I1S1W3
229533.I1RFH9	pp	229533.I1RH75
229533.I1RFH9	pp	229533.I1RHV1
229533.I1RFH9	pp	229533.I1RMM8
229533.I1RFH9	pp	229533.I1RMF4
229533.I1RFH9	pp	229533.I1RMW7
229533.I1RFH9	pp	229533.I1RPQ2
229533.I1RFH9	pp	229533.I1RNE7
229533.I1RFH9	pp	229533.I1RRG1
229533.I1RFH9	pp	229533.I1RYI6
229533.I1RFH9	pp	229533.I1RMT0
229533.I1RFH9	pp	229533.I1RFJ1
229533.A0A098DM63	pp	229533.I1RT35
229533.A0A098DM63	pp	229533.I1RNB8
229533.A0A098DM63	pp	229533.I1RG90
229533.A0A1C3YJF1	pp	229533.I1RMP5
229533.A0A1C3YJF1	pp	229533.I1S439
229533.A0A1C3YJF1	pp	229533.I1RC95
229533.A0A1C3YJF1	pp	229533.I1RCI2
229533.A0A1C3YJF1	pp	229533.I1RB75
229533.A0A1C3YJF1	pp	229533.I1RZE4
229533.A0A1C3YJF1	pp	229533.I1RU37
229533.A0A1C3YJF1	pp	229533.I1RC17
229533.A0A1C3YJF1	pp	229533.I1RKK0
229533.A0A1C3YJF1	pp	229533.I1S2B4
229533.A0A1C3YJF1	pp	229533.I1RQA3
229533.A0A1C3YJF1	pp	229533.Q4IJM4
229533.A0A1C3YJF1	pp	229533.I1RGZ0
229533.A0A1C3YJF1	pp	229533.I1S0M2
229533.A0A1C3YJF1	pp	229533.V6RVG3
229533.A0A1C3YJF1	pp	229533.I1RG07
229533.A0A1C3YJF1	pp	229533.I1RIT1
229533.A0A1C3YJF1	pp	229533.I1RY44
229533.A0A1C3YJF1	pp	229533.V6RKY7
229533.A0A1C3YJF1	pp	229533.I1RGR8
229533.A0A1C3YJF1	pp	229533.I1RV91
229533.A0A1C3YJF1	pp	229533.I1S2E9
229533.A0A1C3YJF1	pp	229533.I1RWT6
229533.A0A1C3YJF1	pp	229533.I1RBZ9
229533.A0A1C3YJF1	pp	229533.I1S1W4
229533.A0A1C3YJF1	pp	229533.I1RC97
229533.A0A1C3YJF1	pp	229533.I1RQ26
229533.A0A1C3YJF1	pp	229533.I1R9Y9
229533.A0A1C3YJF1	pp	229533.I1RAM7
229533.A0A1C3YJF1	pp	229533.I1RTQ0
229533.A0A1C3YJF1	pp	229533.I1RB74
229533.A0A1C3YJF1	pp	229533.I1RA43
229533.A0A1C3YJF1	pp	229533.I1RNP7
229533.A0A1C3YJF1	pp	229533.I1RRY3
229533.A0A1C3YJF1	pp	229533.I1RN41
229533.A0A1C3YJF1	pp	229533.I1RMM9
229533.A0A1C3YJF1	pp	229533.I1RWY3
229533.A0A1C3YJF1	pp	229533.I1RUQ5
229533.A0A1C3YJF1	pp	229533.I1RYZ7
229533.A0A1C3YJF1	pp	229533.I1RC22
229533.A0A1C3YJF1	pp	229533.I1RNF9
229533.A0A1C3YJF1	pp	229533.I1RAN2
229533.A0A1C3YJF1	pp	229533.I1RZ63
229533.A0A1C3YJF1	pp	229533.I1RDB1
229533.A0A1C3YJF1	pp	229533.I1RDZ2
229533.A0A1C3YJF1	pp	229533.I1RN08
229533.A0A1C3YJF1	pp	229533.I1RX70
229533.A0A1C3YJF1	pp	229533.A0A1C3YJW1
229533.A0A1C3YJF1	pp	229533.I1RYH9
229533.A0A1C3YJF1	pp	229533.I1RK75
229533.A0A1C3YJF1	pp	229533.I1RUN8
229533.A0A1C3YJF1	pp	229533.I1RZX9
229533.I1RT41	pp	229533.I1RWX5
229533.I1RT41	pp	229533.I1RW84
229533.I1RT41	pp	229533.I1RUN2
229533.I1RT41	pp	229533.I1S086
229533.I1RT41	pp	229533.I1RW32
229533.I1RT41	pp	229533.I1S247
229533.I1RT41	pp	229533.I1S0N5
229533.I1RT41	pp	229533.I1RYW3
229533.I1RT41	pp	229533.V6R476
229533.I1RT41	pp	229533.V6RN31
229533.I1RT41	pp	229533.I1S248
229533.I1RT41	pp	229533.I1RTG5
229533.I1RT41	pp	229533.Q4I2W2
229533.I1RT41	pp	229533.Q4HY90
229533.I1RT41	pp	229533.I1RZL3
229533.I1RT41	pp	229533.I1RTE0
229533.I1RT41	pp	229533.V6RGY0
229533.I1RT41	pp	229533.I1RZ91
229533.I1RT41	pp	229533.Q4I5V3
229533.I1RT41	pp	229533.Q4IPI4
229533.I1RT41	pp	229533.I1RWM7
229533.I1RT41	pp	229533.I1RZ84
229533.I1RT41	pp	229533.I1S7W2
229533.I1RT41	pp	229533.Q4IBU4
229533.I1RT41	pp	229533.Q4IL82
229533.I1RT41	pp	229533.I1RXS3
229533.I1RT41	pp	229533.Q4IEV4
229533.I1RT41	pp	229533.V6QW25
229533.I1RT41	pp	229533.Q4IER8
229533.I1RT41	pp	229533.I1S7X9
229533.I1RT41	pp	229533.I1S1B1
229533.I1RT41	pp	229533.I1RYL5
229533.I1RT41	pp	229533.V6REE9
229533.I1RT41	pp	229533.Q4I650
229533.I1RT41	pp	229533.Q4HTT2
229533.I1RT41	pp	229533.V6QUU6
229533.I1RT41	pp	229533.Q4IJM4
229533.I1RT41	pp	229533.Q4ILI9
229533.I1RT41	pp	229533.I1S1W5
229533.I1RT41	pp	229533.I1RWI6
229533.I1RT41	pp	229533.I1S0V5
229533.I1RT41	pp	229533.V6QUE6
229533.I1RT41	pp	229533.Q4I2D7
229533.I1RT41	pp	229533.V6RPN0
229533.I1RT41	pp	229533.I1S039
229533.I1RT41	pp	229533.I1S788
229533.I1RT41	pp	229533.Q4ICM0
229533.I1RT41	pp	229533.I1S270
229533.I1RT41	pp	229533.Q4HZS8
229533.I1RT41	pp	229533.Q4HYZ2
229533.I1RT41	pp	229533.I1RX09
229533.I1RT41	pp	229533.I1S2B7
229533.I1RT41	pp	229533.I1S1V2
229533.I1RT41	pp	229533.I1RZH4
229533.I1RT41	pp	229533.I1S034
229533.I1RT41	pp	229533.I1RTH6
229533.I1RT41	pp	229533.I1RZV5
229533.I1RT41	pp	229533.V6QUV7
229533.I1RT41	pp	229533.I1RVY0
229533.I1RT41	pp	229533.Q4I7S1
229533.I1RT41	pp	229533.I1S0S8
229533.I1RT41	pp	229533.V6QV09
229533.I1RT41	pp	229533.I1RUJ0
229533.I1RT41	pp	229533.I1RZ60
229533.I1RT41	pp	229533.I1RX69
229533.I1RT41	pp	229533.I1RZV1
229533.I1RT41	pp	229533.I1RT81
229533.I1RT41	pp	229533.I1RYM4
229533.I1RT41	pp	229533.I1S559
229533.I1RT41	pp	229533.I1RZD6
229533.I1RT41	pp	229533.I1RUP5
229533.I1RT41	pp	229533.Q4IMD1
229533.I1RT41	pp	229533.Q4IAK7
229533.I1RT41	pp	229533.I1S077
229533.I1RT41	pp	229533.I1RWG6
229533.I1RT41	pp	229533.Q00909
229533.I1RT41	pp	229533.I1RX68
229533.I1RT41	pp	229533.Q4HTT1
229533.I1RT41	pp	229533.I1S9S4
229533.I1RT41	pp	229533.I1S2D3
229533.I1RT41	pp	229533.Q4IB96
229533.I1RT41	pp	229533.I1RWA9
229533.I1RT41	pp	229533.V6RB81
229533.I1RT41	pp	229533.P0C431
229533.I1RT41	pp	229533.V6RR76
229533.I1RT41	pp	229533.Q4I948
229533.I1RT41	pp	229533.Q4ICA8
229533.I1RT41	pp	229533.Q4I963
229533.I1RT41	pp	229533.I1S287
229533.I1RT41	pp	229533.I1S0X0
229533.I1RT41	pp	229533.Q4INI2
229533.I1RT41	pp	229533.I1RTQ9
229533.I1RT41	pp	229533.V6RTJ8
229533.I1RT41	pp	229533.I1S8E0
229533.I1RT41	pp	229533.I1S224
229533.I1RT41	pp	229533.I1RZ02
229533.I1RT41	pp	229533.I1RT72
229533.I1RT41	pp	229533.I1RW71
229533.I1RT41	pp	229533.I1S0S6
229533.I1RT41	pp	229533.Q5I2J3
229533.I1RYZ4	pp	229533.I1S444
229533.A0A1C3YLK9	pp	229533.I1RQM6
229533.A0A1C3YLK9	pp	229533.I1RNH9
229533.A0A1C3YLK9	pp	229533.I1RMK3
229533.A0A1C3YLK9	pp	229533.I1RDA0
229533.A0A1C3YLK9	pp	229533.I1RTF4
229533.A0A1C3YLK9	pp	229533.I1RT80
229533.A0A1C3YLK9	pp	229533.I1RCL3
229533.A0A1C3YLK9	pp	229533.I1RM67
229533.A0A1C3YLK9	pp	229533.I1RKJ6
229533.A0A1C3YLK9	pp	229533.I1RPU0
229533.A0A1C3YLK9	pp	229533.I1RD64
229533.A0A1C3YLK9	pp	229533.I1S9U2
229533.A0A1C3YLK9	pp	229533.I1RG51
229533.A0A1C3YLK9	pp	229533.I1RSD8
229533.A0A1C3YLK9	pp	229533.I1RQ28
229533.A0A1C3YLK9	pp	229533.I1RMQ0
229533.A0A1C3YLK9	pp	229533.I1RZS6
229533.A0A1C3YLK9	pp	229533.I1RFJ9
229533.A0A1C3YLK9	pp	229533.I1RKC6
229533.A0A1C3YLK9	pp	229533.I1RN99
229533.A0A1C3YLK9	pp	229533.I1RB71
229533.A0A1C3YLK9	pp	229533.I1RSS4
229533.A0A1C3YLK9	pp	229533.I1RC03
229533.A0A1C3YLK9	pp	229533.I1RSC6
229533.A0A1C3YLK9	pp	229533.I1RB27
229533.A0A1C3YLK9	pp	229533.I1R9X7
229533.A0A1C3YLK9	pp	229533.I1RRJ8
229533.A0A1C3YLK9	pp	229533.I1RVZ0
229533.A0A1C3YLK9	pp	229533.I1RNA0
229533.A0A1C3YLK9	pp	229533.I1RNH6
229533.A0A1C3YLK9	pp	229533.I1RBG9
229533.A0A1C3YLK9	pp	229533.I1RA48
229533.A0A1C3YLK9	pp	229533.I1R9V7
229533.A0A1C3YLK9	pp	229533.I1RNU6
229533.A0A1C3YLK9	pp	229533.I1RAF8
229533.A0A1C3YLK9	pp	229533.I1S0M9
229533.A0A1C3YLK9	pp	229533.I1RW71
229533.A0A1C3YLK9	pp	229533.I1RQ31
229533.A0A1C3YLK9	pp	229533.I1RUQ2
229533.A0A1C3YLK9	pp	229533.I1RM96
229533.A0A1C3YLK9	pp	229533.A0A1C3YN63
229533.A0A1C3YLK9	pp	229533.I1RG56
229533.A0A1C3YLK9	pp	229533.I1RPY1
229533.A0A1C3YLK9	pp	229533.I1RSI6
229533.A0A1C3YLK9	pp	229533.A0A1C3YMW0
229533.A0A1C3YLK9	pp	229533.I1RS30
229533.A0A1C3YLK9	pp	229533.I1RRR7
229533.A0A1C3YLK9	pp	229533.I1RMN6
229533.A0A1C3YLK9	pp	229533.I1RKQ5
229533.A0A1C3YLK9	pp	229533.I1RQ65
229533.A0A1C3YLK9	pp	229533.I1RFN1
229533.A0A1C3YLK9	pp	229533.I1RLV9
229533.A0A1C3YLK9	pp	229533.A0A1C3YLL3
229533.A0A1C3YLK9	pp	229533.I1RT33
229533.A0A1C3YLK9	pp	229533.I1RC72
229533.A0A1C3YLK9	pp	229533.I1RQ80
229533.A0A098DUW2	pp	229533.I1RQK2
229533.A0A098DUW2	pp	229533.I1RLU5
229533.A0A098DUW2	pp	229533.I1RIT3
229533.A0A098DUW2	pp	229533.I1S246
229533.A0A098DUW2	pp	229533.I1RGC9
229533.A0A098DUW2	pp	229533.A0A1C3YJW0
229533.A0A098DUW2	pp	229533.I1RL60
229533.A0A098DUW2	pp	229533.I1RYJ9
229533.A0A098DUW2	pp	229533.I1RS75
229533.A0A098DUW2	pp	229533.I1RE00
229533.A0A098DUW2	pp	229533.I1RFQ0
229533.A0A098DUW2	pp	229533.I1RKK4
229533.A0A098DUW2	pp	229533.A0A1C3YL25
229533.A0A098DUW2	pp	229533.I1RK19
229533.A0A098DUW2	pp	229533.I1RE31
229533.A0A098DUW2	pp	229533.A0A0E0RZU7
229533.A0A098DUW2	pp	229533.I1RTS2
229533.A0A098DUW2	pp	229533.Q4IAA0
229533.A0A098DUW2	pp	229533.I1RYU4
229533.A0A098DUW2	pp	229533.I1S0N7
229533.A0A098DUW2	pp	229533.I1RQ28
229533.A0A098DUW2	pp	229533.I1RMH5
229533.A0A098DUW2	pp	229533.I1S471
229533.A0A098DUW2	pp	229533.I1RM49
229533.A0A098DUW2	pp	229533.I1RBZ8
229533.A0A098DUW2	pp	229533.A0A1C3YK80
229533.A0A098DUW2	pp	229533.A0A1C3YM64
229533.I1RN81	pp	229533.I1RZD9
229533.I1RN81	pp	229533.I1RQ32
229533.I1RN81	pp	229533.I1RRN0
229533.I1RN81	pp	229533.I1RVN1
229533.I1RN81	pp	229533.V6R476
229533.I1RN81	pp	229533.I1RX68
229533.I1RN81	pp	229533.I1RYZ7
229533.I1RN81	pp	229533.I1RR95
229533.I1RN81	pp	229533.I1RQN9
229533.I1RN81	pp	229533.I1S7W2
229533.I1RN81	pp	229533.I1RZV5
229533.I1RN81	pp	229533.V6RB81
229533.I1RN81	pp	229533.I1RPU7
229533.I1RN81	pp	229533.I1S559
229533.I1RN81	pp	229533.I1RNF4
229533.I1RN81	pp	229533.I1RTG5
229533.I1RN81	pp	229533.I1RW76
229533.I1RN81	pp	229533.I1RRW2
229533.I1RN81	pp	229533.I1RQ72
229533.I1RN81	pp	229533.I1RZ84
229533.I1RN81	pp	229533.I1S7X9
229533.I1RN81	pp	229533.I1RW84
229533.I1RN81	pp	229533.Q4HZS8
229533.I1RN81	pp	229533.I1RWM7
229533.I1RN81	pp	229533.I1RX69
229533.I1RN81	pp	229533.I1RTE0
229533.I1RN81	pp	229533.Q4INI2
229533.I1RN81	pp	229533.Q4HZE0
229533.I1RN81	pp	229533.I1RQA9
229533.I1RN81	pp	229533.V6QUU6
229533.I1RN81	pp	229533.I1RPP0
229533.I1RN81	pp	229533.I1RWZ9
229533.I1RN81	pp	229533.I1RY98
229533.I1RN81	pp	229533.I1S270
229533.I1RN81	pp	229533.I1S2C1
229533.I1RN81	pp	229533.I1S1V3
229533.I1RN81	pp	229533.Q5I2J3
229533.I1RN81	pp	229533.I1RQ70
229533.I1RN81	pp	229533.I1RYH6
229533.I1RN81	pp	229533.I1RT41
229533.I1RN81	pp	229533.I1RTB7
229533.I1RN81	pp	229533.I1S254
229533.I1RN81	pp	229533.I1RZX9
229533.I1RN81	pp	229533.I1RPA6
229533.I1RN81	pp	229533.I1RWL6
229533.I1RN81	pp	229533.I1S0S6
229533.I1RN81	pp	229533.I1S034
229533.I1RN81	pp	229533.I1RYW8
229533.I1RN81	pp	229533.I1S095
229533.I1RN81	pp	229533.I1S096
229533.I1RN81	pp	229533.I1RQM8
229533.I1RN81	pp	229533.I1RW38
229533.I1RN81	pp	229533.I1RNF9
229533.I1RN81	pp	229533.I1RS38
229533.I1RN81	pp	229533.Q4HYZ2
229533.I1RN81	pp	229533.I1RRF9
229533.I1RN81	pp	229533.I1S4X2
229533.I1RN81	pp	229533.I1RQP7
229533.I1RN81	pp	229533.I1RWI6
229533.I1RN81	pp	229533.I1S2B7
229533.I1RN81	pp	229533.V6REE9
229533.I1RN81	pp	229533.I1RQP5
229533.I1RN81	pp	229533.I1S0N8
229533.I1RN81	pp	229533.Q4ILI9
229533.I1RN81	pp	229533.Q4I963
229533.I1RN81	pp	229533.I1RSD7
229533.I1RN81	pp	229533.I1S0X0
229533.I1RN81	pp	229533.I1S1B1
229533.I1RN81	pp	229533.P0C431
229533.I1RN81	pp	229533.I1RWA5
229533.I1RN81	pp	229533.I1RWA9
229533.I1RN81	pp	229533.I1S0Z3
229533.I1RN81	pp	229533.I1RRI4
229533.I1RZX9	pp	229533.P0C431
229533.I1RZX9	pp	229533.V6QUU6
229533.I1RZX9	pp	229533.I1S0S6
229533.I1RZX9	pp	229533.Q4I061
229533.I1RZX9	pp	229533.V6RR76
229533.I1RZX9	pp	229533.V6R476
229533.I1RL92	pp	229533.I1S2R5
229533.I1RFH8	pp	229533.I1RW99
229533.I1RFH8	pp	229533.I1RFL4
229533.I1RFH8	pp	229533.I1RRT2
229533.I1RFH8	pp	229533.I1RN18
229533.I1RFH8	pp	229533.I1RMN6
229533.I1RFH8	pp	229533.I1RJW6
229533.I1RFH8	pp	229533.I1RSI6
229533.I1RFH8	pp	229533.V6RCG5
229533.I1RFH8	pp	229533.I1RNH6
229533.I1RFH8	pp	229533.I1RUQ2
229533.I1RFH8	pp	229533.I1RZM8
229533.I1RFH8	pp	229533.I1RT40
229533.I1RFH8	pp	229533.I1RR24
229533.I1RFH8	pp	229533.I1RQ31
229533.I1RFH8	pp	229533.I1S5R1
229533.I1RFH8	pp	229533.I1S0L3
229533.I1RFH8	pp	229533.I1RRT8
229533.I1RFH8	pp	229533.I1RS47
229533.I1RFH8	pp	229533.V6RIV9
229533.I1RFH8	pp	229533.I1RUG3
229533.I1RFH8	pp	229533.I1RVQ0
229533.I1RFH8	pp	229533.I1RRJ8
229533.I1RFH8	pp	229533.I1RMK3
229533.I1RFH8	pp	229533.I1RWJ8
229533.I1RFH8	pp	229533.V6QW22
229533.I1RFH8	pp	229533.I1RS17
229533.I1RFH8	pp	229533.I1RSQ7
229533.I1RFH8	pp	229533.I1RW46
229533.I1RFH8	pp	229533.I1RTF4
229533.I1RFH8	pp	229533.I1RSR3
229533.I1RFH8	pp	229533.I1RW71
229533.I1RFH8	pp	229533.I1RZZ9
229533.I1RFH8	pp	229533.I1RW25
229533.I1RFH8	pp	229533.I1RZW8
229533.I1RFH8	pp	229533.I1RRI2
229533.I1RFH8	pp	229533.I1RWK3
229533.I1RFH8	pp	229533.I1RRM5
229533.I1RFH8	pp	229533.I1RZS6
229533.I1RFH8	pp	229533.I1RQE7
229533.I1RFH8	pp	229533.I1RN63
229533.I1RFH8	pp	229533.I1S0L4
229533.I1RFH8	pp	229533.I1RNA0
229533.I1RFH8	pp	229533.I1RW61
229533.I1RFH8	pp	229533.V6QYF0
229533.I1RFH8	pp	229533.I1RPM4
229533.A0A1C3YIJ4	pp	229533.I1RCA5
229533.A0A1C3YIJ4	pp	229533.I1R976
229533.A0A1C3YIJ4	pp	229533.I1RHF4
229533.A0A1C3YIJ4	pp	229533.I1RZ94
229533.A0A1C3YIJ4	pp	229533.I1RQ13
229533.A0A1C3YIJ4	pp	229533.I1S2G7
229533.A0A1C3YIJ4	pp	229533.I1RDG8
229533.A0A1C3YIJ4	pp	229533.I1S382
229533.A0A1C3YIJ4	pp	229533.I1RBW0
229533.A0A1C3YIJ4	pp	229533.I1RV91
229533.A0A1C3YIJ4	pp	229533.A0A1C3YKJ6
229533.A0A1C3YIJ4	pp	229533.I1S2E9
229533.A0A1C3YIJ4	pp	229533.I1RY29
229533.A0A1C3YIJ4	pp	229533.I1RVZ6
229533.A0A1C3YIJ4	pp	229533.I1RPX5
229533.A0A1C3YIJ4	pp	229533.I1RFU3
229533.A0A1C3YIJ4	pp	229533.I1RX70
229533.A0A1C3YIJ4	pp	229533.I1R9Q0
229533.A0A1C3YIJ4	pp	229533.I1S1V5
229533.A0A1C3YIJ4	pp	229533.A0A1C3YJH8
229533.A0A1C3YIJ4	pp	229533.I1RPQ1
229533.A0A1C3YIJ4	pp	229533.I1RQA3
229533.A0A1C3YIJ4	pp	229533.I1RA10
229533.A0A1C3YIJ4	pp	229533.I1RMQ7
229533.A0A1C3YIJ4	pp	229533.A0A1C3YLS8
229533.A0A1C3YIJ4	pp	229533.I1S951
229533.A0A1C3YIJ4	pp	229533.A0A1C3YN69
229533.A0A1C3YIJ4	pp	229533.I1RN55
229533.A0A1C3YIJ4	pp	229533.I1RN57
229533.A0A1C3YIJ4	pp	229533.I1RG77
229533.A0A1C3YIJ4	pp	229533.A0A1C3YMF9
229533.A0A1C3YIJ4	pp	229533.I1RA56
229533.A0A1C3YIJ4	pp	229533.I1RRN5
229533.A0A1C3YIJ4	pp	229533.I1RB41
229533.A0A1C3YIJ4	pp	229533.A0A1C3YM29
229533.A0A1C3YIJ4	pp	229533.I1RBW1
229533.A0A1C3YIJ4	pp	229533.I1RW83
229533.A0A1C3YIJ4	pp	229533.A0A1C3YL52
229533.A0A1C3YIJ4	pp	229533.I1RFZ3
229533.A0A1C3YIJ4	pp	229533.I1RAW7
229533.A0A1C3YIJ4	pp	229533.A0A1C3YJT5
229533.A0A1C3YIJ4	pp	229533.I1RKE9
229533.A0A1C3YIJ4	pp	229533.I1S091
229533.A0A1C3YIJ4	pp	229533.I1RRQ4
229533.A0A1C3YIJ4	pp	229533.A0A1C3YK00
229533.A0A1C3YIJ4	pp	229533.I1RY44
229533.A0A1C3YIJ4	pp	229533.I1RFL7
229533.A0A1C3YIJ4	pp	229533.I1RSP7
229533.A0A1C3YIJ4	pp	229533.I1RA12
229533.A0A1C3YIJ4	pp	229533.I1RWT6
229533.A0A1C3YIJ4	pp	229533.I1RWX5
229533.A0A1C3YIJ4	pp	229533.I1RCB3
229533.A0A1C3YIJ4	pp	229533.I1RBN9
229533.A0A1C3YIJ4	pp	229533.Q4I7X1
229533.A0A1C3YIJ4	pp	229533.I1RZP8
229533.A0A1C3YIJ4	pp	229533.I1S0N8
229533.A0A1C3YIJ4	pp	229533.A0A1C3YJ12
229533.A0A1C3YIJ4	pp	229533.I1RSR9
229533.A0A1C3YIJ4	pp	229533.I1RC17
229533.I1S558	pp	229533.Q4IQW0
229533.I1S558	pp	229533.Q4IPI1
229533.I1S558	pp	229533.Q4IAS1
229533.I1S558	pp	229533.I1S6F0
229533.I1S558	pp	229533.V6QYF0
229533.I1S558	pp	229533.Q4IEV5
229533.I1S558	pp	229533.Q4IFI0
229533.I1S558	pp	229533.V6R283
229533.I1S558	pp	229533.Q4I5M4
229533.I1S558	pp	229533.Q4IAA0
229533.I1S558	pp	229533.Q4IBS2
229533.I1S558	pp	229533.Q4I8X0
229533.I1S558	pp	229533.I1S9U2
229533.I1S558	pp	229533.Q4I662
229533.I1S558	pp	229533.V6QUE6
229533.I1S558	pp	229533.Q4IJH1
229533.I1S558	pp	229533.V6RGY3
229533.I1S558	pp	229533.Q4IJ56
229533.I1S558	pp	229533.Q4HVW2
229533.I1S558	pp	229533.V6R227
229533.I1S558	pp	229533.Q4IF76
229533.I1S558	pp	229533.Q4I327
229533.I1S558	pp	229533.Q4HZK7
229533.I1S558	pp	229533.Q4I1M9
229533.I1S558	pp	229533.V6QWZ7
229533.I1S558	pp	229533.Q4HZ68
229533.I1S558	pp	229533.Q4IEK8
229533.I1SAJ0	pp	229533.V6QU99
229533.I1SAJ0	pp	229533.V6R0W1
229533.I1SAJ0	pp	229533.V6R2Z2
229533.I1SAJ0	pp	229533.V6R057
229533.I1SAJ0	pp	229533.V6RAM6
229533.I1SAJ0	pp	229533.V6R1K4
229533.I1SAJ0	pp	229533.Q4HXF0
229533.I1SAJ0	pp	229533.V6R756
229533.I1SAJ0	pp	229533.V6R5D2
229533.I1RNF9	pp	229533.P0C431
229533.I1RNF9	pp	229533.Q4I061
229533.I1RNF9	pp	229533.I1RSV0
229533.I1RNF9	pp	229533.I1RZM1
229533.I1RNF9	pp	229533.V6RR76
229533.I1RNF9	pp	229533.I1RYZ7
229533.I1RNF9	pp	229533.I1RWJ6
229533.I1RNF9	pp	229533.V6R476
229533.I1RNF9	pp	229533.I1S0S6
229533.I1RNF9	pp	229533.I1RNV6
229533.I1RNF9	pp	229533.I1RTB7
229533.I1RNF9	pp	229533.I1RZD9
229533.I1RNF9	pp	229533.I1RY40
229533.I1RNF9	pp	229533.I1RS10
229533.I1RNF9	pp	229533.I1RQN9
229533.I1RNF9	pp	229533.I1S0L8
229533.A0A1C3YIB7	pp	229533.I1S1W5
229533.A0A1C3YIB7	pp	229533.I1RYN9
229533.A0A1C3YIB7	pp	229533.A0A1C3YII1
229533.A0A1C3YIB7	pp	229533.I1RUN8
229533.V6QU63	pp	229533.V6RRR4
229533.I1RD73	pp	229533.I1RDC0
229533.I1RD73	pp	229533.Q4INS6
229533.I1RD73	pp	229533.I1S523
229533.I1RD73	pp	229533.I1RZ98
229533.I1RD73	pp	229533.I1RFJ2
229533.I1RS10	pp	229533.I1RZD9
229533.I1RS10	pp	229533.Q4IJ79
229533.I1RS10	pp	229533.I1RVU9
229533.I1RS10	pp	229533.I1S0E4
229533.I1RS10	pp	229533.I1RZV4
229533.I1RS10	pp	229533.I1S095
229533.I1RS10	pp	229533.I1RZQ6
229533.I1RS10	pp	229533.I1RW78
229533.I1RS10	pp	229533.I1RYZ7
229533.I1RS10	pp	229533.I1RSW5
229533.I1RS10	pp	229533.Q4IQC1
229533.I1RS10	pp	229533.I1RZX9
229533.I1RSL0	pp	229533.Q4HWE2
229533.I1RSL0	pp	229533.I1RW82
229533.I1RSL0	pp	229533.Q4IQX3
229533.I1RR31	pp	229533.I1RW71
229533.I1RR31	pp	229533.I1RR32
229533.A0A1C3YMD9	pp	229533.V6RR76
229533.A0A1C3YMD9	pp	229533.I1RRQ0
229533.A0A1C3YMD9	pp	229533.I1RPK5
229533.A0A1C3YMD9	pp	229533.P0C431
229533.A0A1C3YMD9	pp	229533.I1RX09
229533.A0A1C3YMD9	pp	229533.I1RFV6
229533.A0A1C3YMD9	pp	229533.I1RCJ5
229533.A0A1C3YMD9	pp	229533.I1S1B1
229533.A0A1C3YMD9	pp	229533.V6REE9
229533.A0A1C3YMD9	pp	229533.I1RWL6
229533.A0A1C3YMD9	pp	229533.I1RWC9
229533.A0A1C3YMD9	pp	229533.I1S2B7
229533.A0A1C3YMD9	pp	229533.I1S5K9
229533.A0A1C3YMD9	pp	229533.I1RN72
229533.A0A1C3YMD9	pp	229533.I1S0Z7
229533.A0A1C3YMD9	pp	229533.I1RYW8
229533.A0A1C3YMD9	pp	229533.I1RCK9
229533.A0A1C3YMD9	pp	229533.I1RS10
229533.A0A1C3YMD9	pp	229533.I1S1V3
229533.A0A1C3YMD9	pp	229533.I1RNG8
229533.A0A1C3YMD9	pp	229533.I1RA34
229533.A0A1C3YMD9	pp	229533.I1RZX9
229533.A0A1C3YMD9	pp	229533.I1RZQ6
229533.A0A1C3YMD9	pp	229533.I1RN81
229533.A0A1C3YMD9	pp	229533.I1RE19
229533.A0A1C3YMD9	pp	229533.I1RMR5
229533.A0A1C3YMD9	pp	229533.I1RPS0
229533.A0A1C3YMD9	pp	229533.I1RRC2
229533.A0A1C3YMD9	pp	229533.I1S0L8
229533.A0A1C3YMD9	pp	229533.I1RQN9
229533.A0A1C3YMD9	pp	229533.I1RD69
229533.A0A1C3YMD9	pp	229533.I1S7X9
229533.A0A1C3YMD9	pp	229533.I1RWT5
229533.A0A1C3YMD9	pp	229533.I1RRG8
229533.A0A1C3YMD9	pp	229533.Q4I2M7
229533.A0A1C3YMD9	pp	229533.I1RD10
229533.A0A1C3YMD9	pp	229533.I1RN36
229533.A0A1C3YMD9	pp	229533.I1RQM0
229533.A0A1C3YMD9	pp	229533.V6RB81
229533.A0A1C3YMD9	pp	229533.I1RC46
229533.A0A1C3YMD9	pp	229533.I1RMP2
229533.A0A1C3YMD9	pp	229533.I1RCD4
229533.A0A1C3YMD9	pp	229533.I1RRX1
229533.A0A1C3YMD9	pp	229533.A0A1C3YMQ5
229533.I1RCN5	pp	229533.I1S1C6
229533.I1RCN5	pp	229533.Q4IPI1
229533.I1RCN5	pp	229533.I1RPU0
229533.I1RCN5	pp	229533.I1RX46
229533.I1RCN5	pp	229533.I1RM67
229533.I1RCN5	pp	229533.I1S9U2
229533.I1RCN5	pp	229533.I1RPW9
229533.I1RCN5	pp	229533.I1RX14
229533.I1RCN5	pp	229533.I1RPZ3
229533.I1RCN5	pp	229533.I1S246
229533.I1RCN5	pp	229533.I1RZG7
229533.I1RCN5	pp	229533.I1RG51
229533.I1RCN5	pp	229533.I1RCQ6
229533.I1RCN5	pp	229533.I1RK72
229533.I1RCN5	pp	229533.I1S0M9
229533.I1RCN5	pp	229533.I1RWH5
229533.I1RCN5	pp	229533.I1RPY5
229533.I1RCN5	pp	229533.V6QYF0
229533.I1RCN5	pp	229533.I1RFW5
229533.I1RCN5	pp	229533.Q4IJ56
229533.I1RCN5	pp	229533.I1S2Y5
229533.I1RCN5	pp	229533.I1RNA0
229533.I1RCN5	pp	229533.I1RX81
229533.I1RCN5	pp	229533.Q4IRI9
229533.I1RCN5	pp	229533.I1RS75
229533.I1RCN5	pp	229533.I1RM06
229533.I1RCN5	pp	229533.I1RW71
229533.I1RCN5	pp	229533.Q4IFI0
229533.I1RCN5	pp	229533.I1RZ99
229533.I1RCN5	pp	229533.Q4IAA0
229533.I1RCN5	pp	229533.I1RQJ5
229533.I1RCN5	pp	229533.I1RQC5
229533.I1RCN5	pp	229533.Q4IEK8
229533.I1RCN5	pp	229533.I1RRH5
229533.I1RCN5	pp	229533.Q4ICG5
229533.I1RCN5	pp	229533.V6R227
229533.I1RCN5	pp	229533.I1RZF6
229533.I1RCN5	pp	229533.I1RN59
229533.I1RCN5	pp	229533.I1RNV6
229533.I1RCN5	pp	229533.I1RT98
229533.I1RCN5	pp	229533.I1RZJ6
229533.I1RCN5	pp	229533.I1RQ31
229533.I1RCN5	pp	229533.I1RT80
229533.I1RCN5	pp	229533.Q4IJH1
229533.I1RCN5	pp	229533.Q4IE79
229533.I1RCN5	pp	229533.I1S7M2
229533.I1RCN5	pp	229533.I1RTF4
229533.I1RCN5	pp	229533.I1RJZ6
229533.I1RCN5	pp	229533.I1RKQ5
229533.I1RCN5	pp	229533.I1S021
229533.I1RCN5	pp	229533.Q4I7F9
229533.I1RCN5	pp	229533.I1S7M3
229533.I1RCN5	pp	229533.I1RNH6
229533.I1RCN5	pp	229533.Q4HVW2
229533.I1RCN5	pp	229533.I1RDA0
229533.I1RCN5	pp	229533.I1RSC6
229533.I1RCN5	pp	229533.I1RZK6
229533.I1RCN5	pp	229533.I1S9L0
229533.I1RCN5	pp	229533.I1RK23
229533.I1RCN5	pp	229533.I1RK95
229533.I1RCN5	pp	229533.I1RGC2
229533.I1RCN5	pp	229533.I1RDG0
229533.I1RCN5	pp	229533.Q4IBK5
229533.I1RCN5	pp	229533.I1RRL0
229533.I1RCN5	pp	229533.Q4IBS2
229533.I1RCN5	pp	229533.I1RN99
229533.I1RCN5	pp	229533.I1RQ28
229533.I1RCN5	pp	229533.I1S060
229533.I1RCN5	pp	229533.V6R283
229533.I1RCN5	pp	229533.I1RVZ0
229533.I1RCN5	pp	229533.I1S0J1
229533.I1RCN5	pp	229533.I1RNK2
229533.I1RCN5	pp	229533.I1RCS2
229533.I1RCN5	pp	229533.I1RFJ9
229533.I1RCN5	pp	229533.I1S4M5
229533.I1RCN5	pp	229533.I1RKL3
229533.I1RCN5	pp	229533.I1RFP9
229533.I1RCN5	pp	229533.I1RSD4
229533.I1RCN5	pp	229533.I1RS28
229533.I1RCN5	pp	229533.I1RF08
229533.I1RCN5	pp	229533.I1RFQ1
229533.I1RCN5	pp	229533.I1RWU2
229533.I1RCN5	pp	229533.I1RSR8
229533.I1RCN5	pp	229533.I1RNB8
229533.I1RCN5	pp	229533.I1RK83
229533.I1RCN5	pp	229533.Q4I1Y1
229533.I1RCN5	pp	229533.Q4I830
229533.I1RCN5	pp	229533.I1RNU6
229533.I1RCN5	pp	229533.I1RWB5
229533.I1RCN5	pp	229533.I1RRJ8
229533.I1RCN5	pp	229533.I1RQA2
229533.I1RCN5	pp	229533.I1RRQ3
229533.I1RCN5	pp	229533.Q4IB70
229533.I1RCN5	pp	229533.I1RHM4
229533.I1RCN5	pp	229533.I1RFG0
229533.I1RCN5	pp	229533.I1RPA0
229533.I1RCN5	pp	229533.I1RX51
229533.I1RCN5	pp	229533.I1RME9
229533.I1RCN5	pp	229533.I1RPY1
229533.I1RCN5	pp	229533.Q4HZ42
229533.I1RCN5	pp	229533.V6QXG1
229533.I1RCN5	pp	229533.I1RSR3
229533.I1RCN5	pp	229533.I1RJL4
229533.I1RCN5	pp	229533.I1S4T3
229533.I1RCN5	pp	229533.I1RLV9
229533.I1RCN5	pp	229533.I1RSA4
229533.I1RCN5	pp	229533.I1RS47
229533.I1RCN5	pp	229533.I1RFN1
229533.I1RCN5	pp	229533.I1S9Y0
229533.I1RCN5	pp	229533.I1RQ65
229533.I1RCN5	pp	229533.Q4IEV5
229533.I1RCN5	pp	229533.I1RM96
229533.I1RCN5	pp	229533.I1RND5
229533.I1RCN5	pp	229533.I1S1B6
229533.I1RCN5	pp	229533.Q4IPB8
229533.I1RCN5	pp	229533.I1RFS3
229533.I1RCN5	pp	229533.I1RXF2
229533.I1RCN5	pp	229533.I1RT17
229533.I1RCN5	pp	229533.I1RWE1
229533.I1RCN5	pp	229533.Q4IAS1
229533.I1RCN5	pp	229533.Q4I662
229533.I1RCN5	pp	229533.Q4IN63
229533.I1RCN5	pp	229533.I1RRR7
229533.I1RCN5	pp	229533.I1RK96
229533.I1RCN5	pp	229533.I1RPY4
229533.I1RCN5	pp	229533.I1S1X9
229533.I1RCN5	pp	229533.I1RX24
229533.I1RCN5	pp	229533.I1RG90
229533.I1RCN5	pp	229533.I1RYJ9
229533.I1RCN5	pp	229533.I1RX47
229533.I1RCN5	pp	229533.I1RZS6
229533.I1RCN5	pp	229533.I1RJZ7
229533.I1RCN5	pp	229533.I1S0B1
229533.I1RCN5	pp	229533.Q4I327
229533.I1RCN5	pp	229533.I1RMV5
229533.I1RCN5	pp	229533.I1RSI6
229533.I1RCN5	pp	229533.I1RML0
229533.I1RCN5	pp	229533.V6R042
229533.I1RCN5	pp	229533.Q4HZ68
229533.I1RCN5	pp	229533.Q4IF76
229533.I1RCN5	pp	229533.I1RSW2
229533.I1RCN5	pp	229533.I1S296
229533.I1RCN5	pp	229533.I1RMN6
229533.I1RCN5	pp	229533.I1RT47
229533.I1RCN5	pp	229533.I1S8E2
229533.I1RCN5	pp	229533.I1RD22
229533.I1RCN5	pp	229533.I1RK90
229533.I1RCN5	pp	229533.I1RND6
229533.I1RCN5	pp	229533.I1S056
229533.I1RCN5	pp	229533.I1RRI2
229533.I1RCN5	pp	229533.I1S471
229533.I1RCN5	pp	229533.I1S2C0
229533.I1RCN5	pp	229533.I1RR73
229533.I1RCN5	pp	229533.I1RKJ6
229533.I1RCN5	pp	229533.V6RGN5
229533.I1RCN5	pp	229533.I1RG57
229533.I1RCN5	pp	229533.I1RTE9
229533.I1RCN5	pp	229533.I1RZV6
229533.I1RCN5	pp	229533.I1RSD8
229533.I1RCN5	pp	229533.I1S274
229533.I1RCN5	pp	229533.I1RD64
229533.I1RCN5	pp	229533.I1RST1
229533.I1RCN5	pp	229533.I1S2E8
229533.I1RCN5	pp	229533.V6RGY3
229533.I1RCN5	pp	229533.I1RK92
229533.I1RCN5	pp	229533.I1RPL3
229533.I1S095	pp	229533.I1S0L8
229533.I1S095	pp	229533.I1S7X9
229533.I1S095	pp	229533.V6RB81
229533.I1S095	pp	229533.Q4I2M7
229533.I1S095	pp	229533.I1S2B7
229533.I1S095	pp	229533.I1S1V3
229533.I1S095	pp	229533.I1S1B1
229533.I1S095	pp	229533.I1S5K9
229533.I1S095	pp	229533.I1S0Z7
229533.I1S095	pp	229533.P0C431
229533.I1S095	pp	229533.V6REE9
229533.I1S095	pp	229533.V6RR76
229533.A0A098DUV8	pp	229533.I1RYU5
229533.A0A098DUV8	pp	229533.V6R1K4
229533.A0A098DUV8	pp	229533.A0A1C3YN30
229533.A0A098DUV8	pp	229533.Q4HXF0
229533.A0A098DUV8	pp	229533.I1SAJ0
229533.A0A098DUV8	pp	229533.V6R057
229533.A0A098DUV8	pp	229533.I1RZ20
229533.A0A098DUV8	pp	229533.A0A098E0A5
229533.A0A098DUV8	pp	229533.I1RCB4
229533.A0A098DUV8	pp	229533.I1RPU8
229533.A0A098DUV8	pp	229533.I1RS17
229533.I1RPI2	pp	229533.I1RYS6
229533.I1RPI2	pp	229533.I1S247
229533.I1RPI2	pp	229533.V6RGI1
229533.I1RPI2	pp	229533.I1RT62
229533.I1RPI2	pp	229533.I1RZJ1
229533.I1RF48	pp	229533.I1RNU7
229533.I1RF48	pp	229533.I1RPU8
229533.I1RF48	pp	229533.I1RGY2
229533.I1RF48	pp	229533.I1RPT0
229533.I1RZV4	pp	229533.V6REE9
229533.I1RZV4	pp	229533.I1S1V3
229533.I1RZV4	pp	229533.I1S5K9
229533.I1RZV4	pp	229533.I1S1B1
229533.I1RZV4	pp	229533.I1S7X9
229533.I1RZV4	pp	229533.V6RB81
229533.I1RZV4	pp	229533.I1S0L8
229533.I1RZV4	pp	229533.I1S2B7
229533.I1RZV4	pp	229533.Q4I2M7
229533.I1RZV4	pp	229533.I1S0Z7
229533.I1RFU9	pp	229533.I1RJD9
229533.V6RK40	pp	229533.V6RRR4
229533.I1RWJ6	pp	229533.I1RZE4
229533.I1RWJ6	pp	229533.Q4IJM4
229533.I1RWJ6	pp	229533.I1S0M2
229533.I1RWJ6	pp	229533.I1RZ63
229533.I1RWJ6	pp	229533.I1RX70
229533.I1RWJ6	pp	229533.I1RYH9
229533.I1RWJ6	pp	229533.I1S1W4
229533.I1RWJ6	pp	229533.I1RYZ7
229533.I1RWJ6	pp	229533.I1RZX9
229533.I1RWJ6	pp	229533.I1RWT6
229533.I1RWJ6	pp	229533.I1RY44
229533.I1RWJ6	pp	229533.I1S2E9
229533.I1RWJ6	pp	229533.V6RKY7
229533.I1RWJ6	pp	229533.I1S439
229533.I1RWJ6	pp	229533.V6RVG3
229533.A0A098E454	pp	229533.A0A0E0SJV3
229533.A0A098E454	pp	229533.I1RB17
229533.A0A098E454	pp	229533.A0A1C3YIU2
229533.A0A098E454	pp	229533.I1RWH6
229533.A0A098E454	pp	229533.I1RFN2
229533.A0A098E454	pp	229533.I1R9V4
229533.A0A098E454	pp	229533.A0A098E488
229533.A0A098E454	pp	229533.A0A1C3YJK8
229533.A0A098E454	pp	229533.A0A1C3YI56
229533.A0A098E454	pp	229533.A0A1C3YMH5
229533.I1RYI7	pp	229533.I1RYW6
229533.I1RYI7	pp	229533.I1SAJ3
229533.I1RYI7	pp	229533.I1RZ52
229533.I1RYI7	pp	229533.I1RZQ1
229533.I1RYI7	pp	229533.I1RZ78
229533.I1RYI7	pp	229533.I1S2E8
229533.I1RYI7	pp	229533.V6RG79
229533.I1RYI7	pp	229533.I1RZ29
229533.I1RYI7	pp	229533.V6QVH8
229533.I1RYI7	pp	229533.V6RSF3
229533.I1RYI7	pp	229533.I1S3K6
229533.I1RYI7	pp	229533.I1RZ20
229533.I1RYI7	pp	229533.O74638
229533.I1RYI7	pp	229533.Q4I5V2
229533.I1RYI7	pp	229533.I1S4Q4
229533.I1RYI7	pp	229533.I1S0N3
229533.I1RYI7	pp	229533.I1RYU0
229533.I1RYI7	pp	229533.I1RZZ1
229533.I1RYI7	pp	229533.Q4HXF0
229533.I1RYI7	pp	229533.V6RQW4
229533.I1RYI7	pp	229533.V6QUE6
229533.I1RYI7	pp	229533.I1RZM4
229533.I1RYI7	pp	229533.V6RK96
229533.I1RYI7	pp	229533.I1RYU5
229533.I1RYI7	pp	229533.V6RBN2
229533.I1RYI7	pp	229533.I1S835
229533.I1RYI7	pp	229533.I1RYX6
229533.I1RYI7	pp	229533.I1RYJ7
229533.I1RYI7	pp	229533.I1S338
229533.I1RFX2	pp	229533.I1RNG4
229533.A0A1C3YL54	pp	229533.I1RK95
229533.A0A1C3YL54	pp	229533.Q4IQC1
229533.A0A1C3YL54	pp	229533.I1RDU0
229533.A0A1C3YL54	pp	229533.I1RCM5
229533.A0A1C3YL54	pp	229533.Q4HYR2
229533.A0A1C3YL54	pp	229533.I1RZK5
229533.A0A1C3YL54	pp	229533.I1RZZ1
229533.A0A1C3YL54	pp	229533.A0A1C3YM97
229533.A0A1C3YL54	pp	229533.I1RCG4
229533.A0A1C3YL54	pp	229533.I1RFU8
229533.A0A1C3YL54	pp	229533.Q4IJK2
229533.A0A1C3YL54	pp	229533.I1RGB2
229533.A0A1C3YL54	pp	229533.I1RPT0
229533.A0A1C3YL54	pp	229533.I1RNQ5
229533.A0A1C3YL54	pp	229533.I1RY03
229533.A0A1C3YL54	pp	229533.I1RBE4
229533.A0A1C3YL54	pp	229533.I1RPP5
229533.A0A1C3YL54	pp	229533.I1RN46
229533.A0A1C3YL54	pp	229533.I1S8S9
229533.A0A1C3YL54	pp	229533.V6RCZ8
229533.A0A1C3YL54	pp	229533.I1RI82
229533.A0A1C3YL54	pp	229533.I1RZM8
229533.A0A1C3YL54	pp	229533.I1RRY9
229533.A0A1C3YL54	pp	229533.I1S439
229533.A0A1C3YL54	pp	229533.I1REK8
229533.A0A1C3YL54	pp	229533.I1RBL7
229533.A0A1C3YL54	pp	229533.I1RBE7
229533.A0A1C3YL54	pp	229533.I1RCR5
229533.A0A1C3YL54	pp	229533.V6RPS5
229533.A0A1C3YL54	pp	229533.I1RY12
229533.A0A1C3YL54	pp	229533.I1RFD4
229533.A0A1C3YL54	pp	229533.I1RW99
229533.A0A1C3YL54	pp	229533.A0A1C3YM86
229533.A0A1C3YL54	pp	229533.I1RUY4
229533.A0A1C3YL54	pp	229533.A0A1C3YLC2
229533.A0A1C3YL54	pp	229533.I1RF19
229533.A0A1C3YL54	pp	229533.I1RJY7
229533.A0A1C3YL54	pp	229533.I1RBC9
229533.A0A1C3YL54	pp	229533.I1RUY5
229533.A0A1C3YL54	pp	229533.I1S5B0
229533.A0A1C3YL54	pp	229533.Q4I8P5
229533.A0A1C3YL54	pp	229533.I1RH82
229533.A0A1C3YL54	pp	229533.I1RS18
229533.A0A1C3YL54	pp	229533.I1RRG3
229533.A0A1C3YL54	pp	229533.I1S0L3
229533.A0A1C3YL54	pp	229533.A0A1C3YMC0
229533.A0A1C3YL54	pp	229533.V6QUE6
229533.A0A1C3YL54	pp	229533.I1RC95
229533.A0A1C3YL54	pp	229533.I1RYX6
229533.A0A1C3YL54	pp	229533.I1RR44
229533.A0A1C3YL54	pp	229533.I1REE2
229533.A0A1C3YL54	pp	229533.I1RR12
229533.A0A1C3YL54	pp	229533.I1SA32
229533.A0A1C3YL54	pp	229533.I1RTG4
229533.A0A1C3YL54	pp	229533.I1S1W8
229533.A0A1C3YL54	pp	229533.I1RD52
229533.A0A1C3YL54	pp	229533.I1S8C1
229533.A0A1C3YL54	pp	229533.I1S504
229533.A0A1C3YL54	pp	229533.I1RB92
229533.A0A1C3YL54	pp	229533.I1RXD7
229533.A0A1C3YL54	pp	229533.I1RDU5
229533.A0A1C3YL54	pp	229533.I1RVX0
229533.A0A1C3YL54	pp	229533.I1RT03
229533.A0A1C3YL54	pp	229533.V6RUT5
229533.A0A1C3YL54	pp	229533.I1RQE1
229533.A0A1C3YL54	pp	229533.I1RC11
229533.A0A1C3YL54	pp	229533.I1RW25
229533.A0A1C3YL54	pp	229533.I1RQE7
229533.A0A1C3YL54	pp	229533.I1RCH5
229533.A0A1C3YL54	pp	229533.I1RB07
229533.A0A1C3YL54	pp	229533.I1RZ70
229533.A0A1C3YL54	pp	229533.I1S0R7
229533.A0A1C3YL54	pp	229533.I1RP86
229533.A0A1C3YL54	pp	229533.I1RJU3
229533.A0A1C3YL54	pp	229533.I1RJN7
229533.A0A1C3YL54	pp	229533.I1RFL4
229533.A0A1C3YL54	pp	229533.I1RAU7
229533.A0A1C3YL54	pp	229533.A0A1C3YN26
229533.A0A1C3YL54	pp	229533.Q4IR09
229533.A0A1C3YL54	pp	229533.I1RBT1
229533.A0A1C3YL54	pp	229533.I1RKB5
229533.A0A1C3YL54	pp	229533.I1S149
229533.A0A1C3YL54	pp	229533.I1RD17
229533.A0A1C3YL54	pp	229533.I1RPI5
229533.A0A1C3YL54	pp	229533.V6RTJ8
229533.A0A1C3YL54	pp	229533.I1RR24
229533.A0A1C3YL54	pp	229533.Q4I624
229533.A0A1C3YL54	pp	229533.I1RCU4
229533.A0A1C3YL54	pp	229533.V6RH92
229533.A0A1C3YL54	pp	229533.I1RWJ8
229533.A0A1C3YL54	pp	229533.I1RAX6
229533.A0A1C3YL54	pp	229533.I1RGY2
229533.A0A1C3YL54	pp	229533.I1RX46
229533.A0A1C3YL54	pp	229533.I1RNU7
229533.A0A1C3YL54	pp	229533.I1RSQ7
229533.A0A1C3YL54	pp	229533.I1S338
229533.A0A1C3YL54	pp	229533.I1RGL3
229533.A0A1C3YL54	pp	229533.I1RPS2
229533.A0A1C3YL54	pp	229533.I1RCR8
229533.A0A1C3YL54	pp	229533.I1RH92
229533.A0A1C3YL54	pp	229533.I1RQI4
229533.A0A1C3YL54	pp	229533.I1S8R3
229533.A0A1C3YL54	pp	229533.V6RLM7
229533.A0A1C3YL54	pp	229533.I1RUG3
229533.A0A1C3YL54	pp	229533.I1RTH6
229533.A0A1C3YL54	pp	229533.I1RA70
229533.A0A1C3YL54	pp	229533.I1RRI2
229533.A0A1C3YL54	pp	229533.I1RPK0
229533.A0A1C3YL54	pp	229533.I1RNC1
229533.A0A1C3YL54	pp	229533.I1RCG5
229533.A0A1C3YL54	pp	229533.A0A1C3YLB6
229533.A0A1C3YL54	pp	229533.I1S0J1
229533.A0A1C3YL54	pp	229533.I1RFF3
229533.A0A1C3YL54	pp	229533.I1RYW3
229533.A0A1C3YL54	pp	229533.I1RE01
229533.A0A1C3YL54	pp	229533.I1RTG6
229533.A0A1C3YL54	pp	229533.I1RW46
229533.A0A1C3YL54	pp	229533.I1RD22
229533.A0A1C3YL54	pp	229533.I1S256
229533.A0A1C3YL54	pp	229533.I1S1C7
229533.A0A1C3YL54	pp	229533.I1RAW0
229533.A0A1C3YL54	pp	229533.I1RRZ6
229533.A0A1C3YL54	pp	229533.I1S147
229533.A0A1C3YL54	pp	229533.I1RGX1
229533.A0A1C3YL54	pp	229533.I1RWN6
229533.A0A1C3YL54	pp	229533.I1RPZ5
229533.A0A1C3YL54	pp	229533.I1RJV3
229533.A0A1C3YL54	pp	229533.V6RVG3
229533.A0A1C3YL54	pp	229533.I1R9M0
229533.A0A1C3YL54	pp	229533.I1S1W3
229533.A0A1C3YL54	pp	229533.I1RUR8
229533.A0A1C3YL54	pp	229533.I1SA33
229533.A0A1C3YL54	pp	229533.I1RSU2
229533.A0A1C3YL54	pp	229533.I1RC33
229533.A0A1C3YL54	pp	229533.V6R3X5
229533.A0A1C3YL54	pp	229533.V6RIV9
229533.A0A1C3YL54	pp	229533.I1RWN5
229533.A0A1C3YL54	pp	229533.I1RC29
229533.A0A1C3YL54	pp	229533.I1RRT3
229533.A0A1C3YL54	pp	229533.I1RE22
229533.A0A1C3YL54	pp	229533.I1RTG7
229533.A0A1C3YL54	pp	229533.I1RH91
229533.A0A1C3YL54	pp	229533.I1RFS3
229533.A0A1C3YL54	pp	229533.I1RGZ3
229533.A0A1C3YL54	pp	229533.V6RMW6
229533.A0A1C3YL54	pp	229533.I1RZ39
229533.A0A1C3YL54	pp	229533.I1RPM4
229533.A0A1C3YL54	pp	229533.V6R042
229533.A0A1C3YL54	pp	229533.I1RC66
229533.A0A1C3YL54	pp	229533.I1RN88
229533.A0A1C3YL54	pp	229533.I1RSQ3
229533.A0A1C3YL54	pp	229533.I1RSQ4
229533.A0A1C3YL54	pp	229533.I1RN84
229533.A0A1C3YL54	pp	229533.I1RWN7
229533.A0A1C3YL54	pp	229533.I1RGC3
229533.A0A1C3YL54	pp	229533.I1RZZ9
229533.A0A1C3YL54	pp	229533.I1RVZ3
229533.A0A1C3YL54	pp	229533.I1RRV1
229533.A0A1C3YL54	pp	229533.I1RBS6
229533.A0A1C3YL54	pp	229533.I1S0L4
229533.A0A1C3YL54	pp	229533.V6R3J1
229533.A0A1C3YL54	pp	229533.I1RFI4
229533.A0A1C3YL54	pp	229533.I1S2H4
229533.A0A1C3YL54	pp	229533.I1RBY4
229533.A0A1C3YL54	pp	229533.I1RRM5
229533.A0A1C3YL54	pp	229533.I1S2B8
229533.A0A1C3YL54	pp	229533.I1S3G4
229533.A0A1C3YL54	pp	229533.I1S148
229533.A0A1C3YL54	pp	229533.I1RBY9
229533.A0A1C3YL54	pp	229533.I1RKB2
229533.A0A1C3YL54	pp	229533.I1RA62
229533.A0A1C3YL54	pp	229533.I1RA11
229533.A0A1C3YL54	pp	229533.I1RX72
229533.A0A1C3YL54	pp	229533.I1S503
229533.A0A1C3YL54	pp	229533.I1S5R1
229533.A0A1C3YL54	pp	229533.I1RJW6
229533.A0A1C3YL54	pp	229533.A0A1C3YLK8
229533.A0A1C3YL54	pp	229533.I1RRZ0
229533.A0A1C3YL54	pp	229533.I1RRT8
229533.A0A1C3YL54	pp	229533.I1RWK3
229533.A0A1C3YL54	pp	229533.I1RC31
229533.A0A1C3YL54	pp	229533.I1RY62
229533.A0A1C3YL54	pp	229533.I1RBS0
229533.A0A1C3YL54	pp	229533.I1S9Y1
229533.A0A1C3YL54	pp	229533.I1S0F6
229533.A0A1C3YL54	pp	229533.I1RPP3
229533.A0A1C3YL54	pp	229533.I1RYK0
229533.A0A1C3YL54	pp	229533.I1RN67
229533.A0A1C3YL54	pp	229533.I1RNG4
229533.A0A1C3YL54	pp	229533.I1RFT1
229533.A0A1C3YL54	pp	229533.I1RT04
229533.A0A1C3YL54	pp	229533.A0A1C3YLE2
229533.A0A1C3YL54	pp	229533.I1RMJ3
229533.A0A1C3YL54	pp	229533.I1RP97
229533.A0A1C3YL54	pp	229533.I1RTD5
229533.A0A1C3YL54	pp	229533.I1RR68
229533.A0A1C3YL54	pp	229533.I1RWF5
229533.A0A1C3YL54	pp	229533.I1RT40
229533.A0A1C3YL54	pp	229533.I1RJV4
229533.A0A1C3YL54	pp	229533.I1RV91
229533.A0A1C3YL54	pp	229533.V6RV57
229533.A0A1C3YL54	pp	229533.I1RBA6
229533.A0A1C3YL54	pp	229533.I1RGA4
229533.I1RSB3	pp	229533.I1S0P5
229533.I1RSB3	pp	229533.I1S0Z1
229533.I1RSB3	pp	229533.I1S969
229533.A0A098D2X2	pp	229533.I1RW71
229533.A0A098D2X2	pp	229533.I1RJZ7
229533.I1RLU7	pp	229533.I1RRS2
229533.I1RPP7	pp	229533.I1RQL4
229533.I1RPP7	pp	229533.Q4IR08
229533.I1RPP7	pp	229533.I1RWL9
229533.I1RPP7	pp	229533.I1RRF9
229533.I1RPP7	pp	229533.V6REE9
229533.I1RPP7	pp	229533.Q4I5R9
229533.I1RPP7	pp	229533.I1RYN2
229533.I1RPP7	pp	229533.I1RX09
229533.I1RPP7	pp	229533.I1S7X9
229533.I1RPP7	pp	229533.I1RYH6
229533.I1RPP7	pp	229533.Q4I7K4
229533.I1RPP7	pp	229533.I1RWD3
229533.I1RPP7	pp	229533.I1RTE6
229533.I1RPP7	pp	229533.I1S1B3
229533.I1S208	pp	229533.I1S969
229533.I1S208	pp	229533.I1S209
229533.I1RCZ3	pp	229533.I1RPI3
229533.I1RCZ3	pp	229533.I1RK81
229533.I1RCZ3	pp	229533.I1S7A2
229533.I1RCZ3	pp	229533.I1S274
229533.I1RCZ3	pp	229533.I1REK8
229533.I1RCZ3	pp	229533.V6R223
229533.I1RCZ3	pp	229533.I1S4Q4
229533.I1RFG0	pp	229533.Q4HXF6
229533.I1RFG0	pp	229533.I1S0N5
229533.I1RFG0	pp	229533.Q4HZ68
229533.I1RFG0	pp	229533.I1RSD8
229533.I1RFG0	pp	229533.I1RRR7
229533.I1RFG0	pp	229533.I1RKC6
229533.I1RFG0	pp	229533.V6RY33
229533.I1RFG0	pp	229533.I1RYJ9
229533.I1RFG0	pp	229533.I1RPL3
229533.I1RFG0	pp	229533.I1RMV1
229533.I1RFG0	pp	229533.V6QVD5
229533.I1RFG0	pp	229533.I1RQE7
229533.I1RFG0	pp	229533.I1S1X9
229533.I1RFG0	pp	229533.I1S4T3
229533.I1RFG0	pp	229533.I1RFP4
229533.I1RFG0	pp	229533.I1S2E8
229533.I1RFG0	pp	229533.I1RM96
229533.I1RFG0	pp	229533.I1RSS4
229533.I1RFG0	pp	229533.I1RX51
229533.I1RFG0	pp	229533.I1RNU6
229533.I1RFG0	pp	229533.I1RZT1
229533.I1RFG0	pp	229533.I1RM25
229533.I1RFG0	pp	229533.I1RQR3
229533.I1RFG0	pp	229533.I1S1U7
229533.I1RFG0	pp	229533.I1RNB8
229533.I1RFG0	pp	229533.V6RGY3
229533.I1RFG0	pp	229533.I1RTE9
229533.I1RFG0	pp	229533.Q4IN63
229533.I1RFG0	pp	229533.I1S060
229533.I1RFG0	pp	229533.I1RRL0
229533.I1RFG0	pp	229533.Q4I327
229533.I1RFG0	pp	229533.I1S2C0
229533.I1RFG0	pp	229533.Q4IPB8
229533.I1RFG0	pp	229533.I1RK79
229533.I1RFG0	pp	229533.I1RRI2
229533.I1RFG0	pp	229533.I1S0J1
229533.I1RFG0	pp	229533.I1S471
229533.I1RFG0	pp	229533.I1RSD4
229533.I1RFG0	pp	229533.I1RX47
229533.I1RFG0	pp	229533.V6RGN5
229533.I1RFG0	pp	229533.I1RSW2
229533.I1RFG0	pp	229533.V6RIS2
229533.I1RFG0	pp	229533.I1RWU2
229533.I1RFG0	pp	229533.I1RJZ7
229533.I1RFG0	pp	229533.I1S0N4
229533.I1RFG0	pp	229533.Q4I830
229533.I1RFG0	pp	229533.I1RKL3
229533.I1RFG0	pp	229533.I1RVY0
229533.I1RFG0	pp	229533.I1RSI6
229533.I1RFG0	pp	229533.I1RRJ8
229533.I1RFG0	pp	229533.I1RMN6
229533.I1RFG0	pp	229533.I1RST1
229533.I1RFG0	pp	229533.V6R283
229533.I1RFG0	pp	229533.I1RX24
229533.I1RFG0	pp	229533.Q4IBK5
229533.I1RFG0	pp	229533.I1RZS6
229533.I1RFG0	pp	229533.I1S0J3
229533.I1RFG0	pp	229533.I1RKJ6
229533.I1RFG0	pp	229533.I1RFS3
229533.I1RFG0	pp	229533.I1RU69
229533.I1RFG0	pp	229533.I1RT17
229533.I1RFG0	pp	229533.I1RG56
229533.I1RFG0	pp	229533.I1RFN1
229533.I1RFG0	pp	229533.Q4IEK8
229533.I1RFG0	pp	229533.Q4HZ42
229533.I1RFG0	pp	229533.Q4IAS1
229533.I1RFG0	pp	229533.I1RS47
229533.I1RFG0	pp	229533.I1RQ65
229533.I1RFG0	pp	229533.I1RRT2
229533.I1RFG0	pp	229533.Q4IJ56
229533.I1RFG0	pp	229533.I1RJL4
229533.I1RFG0	pp	229533.I1S267
229533.I1RFG0	pp	229533.Q4IAA0
229533.I1RFG0	pp	229533.Q4HXF0
229533.I1RFG0	pp	229533.I1RS94
229533.I1RFG0	pp	229533.I1RSR3
229533.I1RFG0	pp	229533.Q4IRI9
229533.I1RFG0	pp	229533.I1RZ40
229533.I1RFG0	pp	229533.I1RVZ0
229533.I1RFG0	pp	229533.I1RQA2
229533.I1RFG0	pp	229533.I1S0Z9
229533.I1RFG0	pp	229533.I1RS83
229533.I1RFG0	pp	229533.I1RFQ5
229533.I1RFG0	pp	229533.I1RZB5
229533.I1RFG0	pp	229533.I1S044
229533.I1RFG0	pp	229533.I1RMH5
229533.I1RFG0	pp	229533.I1RYB1
229533.I1RFG0	pp	229533.Q4I1Y1
229533.I1RFG0	pp	229533.I1RJL2
229533.I1RFG0	pp	229533.V6QUE6
229533.I1RFG0	pp	229533.I1RZE5
229533.I1RFG0	pp	229533.I1RMD5
229533.I1RFG0	pp	229533.I1S9J6
229533.I1RFG0	pp	229533.I1RZ11
229533.I1RFG0	pp	229533.I1RK95
229533.I1RFG0	pp	229533.I1RN99
229533.I1RFG0	pp	229533.I1RMC0
229533.I1RFG0	pp	229533.Q4IBS2
229533.I1RFG0	pp	229533.I1RQ28
229533.I1RFG0	pp	229533.V6R227
229533.I1RFG0	pp	229533.I1RZK6
229533.I1RFG0	pp	229533.I1RZF6
229533.I1RFG0	pp	229533.Q4IE79
229533.I1RFG0	pp	229533.I1RJZ6
229533.I1RFG0	pp	229533.V6QYF0
229533.I1RFG0	pp	229533.I1RNA0
229533.I1RFG0	pp	229533.I1RQ31
229533.I1RFG0	pp	229533.I1RSA8
229533.I1RFG0	pp	229533.I1RQM6
229533.I1RFG0	pp	229533.I1RMK3
229533.I1RFG0	pp	229533.I1RM06
229533.I1RFG0	pp	229533.I1RNH6
229533.I1RFG0	pp	229533.I1RT33
229533.I1RFG0	pp	229533.I1RG51
229533.I1RFG0	pp	229533.Q4IPB3
229533.I1RFG0	pp	229533.I1S021
229533.I1RFG0	pp	229533.I1S6F0
229533.I1RFG0	pp	229533.I1RLU5
229533.I1RFG0	pp	229533.I1RPW9
229533.I1RFG0	pp	229533.I1RPZ3
229533.I1RFG0	pp	229533.I1RNH1
229533.I1RFG0	pp	229533.I1RKQ5
229533.I1RFG0	pp	229533.I1S9U2
229533.I1RFG0	pp	229533.I1RYI9
229533.I1RFG0	pp	229533.I1RQJ5
229533.I1RFG0	pp	229533.I1RW71
229533.I1RFG0	pp	229533.I1RM67
229533.I1RFG0	pp	229533.I1RFQ7
229533.I1RFG0	pp	229533.I1S246
229533.I1RFG0	pp	229533.Q4IPI1
229533.I1RFG0	pp	229533.I1RTF4
229533.I1RFG0	pp	229533.I1RRG3
229533.I1RFG0	pp	229533.I1RM36
229533.I1RFG0	pp	229533.I1S0R7
229533.I1RFG0	pp	229533.I1RUQ2
229533.I1RFG0	pp	229533.I1RT80
229533.I1RFG0	pp	229533.I1RT98
229533.A0A098DM23	pp	229533.I1RCB7
229533.A0A098DM23	pp	229533.I1RXU0
229533.A0A098DM23	pp	229533.I1RG11
229533.A0A098DM23	pp	229533.Q4IPC8
229533.A0A098DM23	pp	229533.Q4HYB8
229533.A0A098DM23	pp	229533.A0A1C3YN55
229533.A0A098DM23	pp	229533.I1RVY0
229533.A0A098DM23	pp	229533.I1RWF3
229533.A0A098DM23	pp	229533.I1RE14
229533.A0A098DM23	pp	229533.I1RR25
229533.A0A098DM23	pp	229533.I1RK79
229533.A0A098DM23	pp	229533.I1RSZ3
229533.A0A098DM23	pp	229533.A0A1C3YI23
229533.A0A098DM23	pp	229533.I1RAR2
229533.A0A098DM23	pp	229533.I1RK71
229533.A0A098DM23	pp	229533.V6QUE6
229533.A0A098DM23	pp	229533.I1RPM7
229533.A0A098DM23	pp	229533.Q4I5W5
229533.A0A098DM23	pp	229533.Q4I5I4
229533.A0A098DM23	pp	229533.I1S276
229533.A0A098DM23	pp	229533.I1RRT0
229533.A0A098DM23	pp	229533.I1RKB1
229533.A0A098DM23	pp	229533.I1RE30
229533.A0A098DM23	pp	229533.A0A1C3YIR8
229533.A0A098DM23	pp	229533.I1RC15
229533.A0A098DM23	pp	229533.I1RRG3
229533.A0A098DM23	pp	229533.I1RZB5
229533.A0A098DM23	pp	229533.I1RC24
229533.A0A098DM23	pp	229533.I1RVL8
229533.A0A098DM23	pp	229533.I1RTC2
229533.A0A098DM23	pp	229533.I1RJL2
229533.A0A098DM23	pp	229533.A0A0E0RN05
229533.A0A098DM23	pp	229533.V6QWX8
229533.A0A098DM23	pp	229533.I1RUG0
229533.I1S2F3	pp	229533.V6REZ4
229533.I1S2F3	pp	229533.I1S5B5
229533.I1S193	pp	229533.Q4I7X1
229533.I1S193	pp	229533.Q4I7L0
229533.I1S193	pp	229533.Q4I5R3
229533.I1S193	pp	229533.Q4IER8
229533.I1S193	pp	229533.I1S284
229533.I1S193	pp	229533.V6QXG1
229533.A0A1C3YI39	pp	229533.I1S077
229533.A0A1C3YI39	pp	229533.A0A1C3YJW1
229533.A0A1C3YI39	pp	229533.I1RQA3
229533.A0A1C3YI39	pp	229533.I1RWB3
229533.A0A1C3YI39	pp	229533.I1RQ93
229533.A0A1C3YI39	pp	229533.I1RLJ8
229533.A0A1C3YI39	pp	229533.A0A1C3YL18
229533.A0A1C3YI39	pp	229533.I1S5B5
229533.A0A1C3YI39	pp	229533.I1S0G0
229533.A0A1C3YI39	pp	229533.I1RAN0
229533.A0A1C3YI39	pp	229533.I1RB75
229533.A0A1C3YI39	pp	229533.I1RJK7
229533.A0A1C3YI39	pp	229533.I1RDY1
229533.A0A1C3YI39	pp	229533.I1RQS4
229533.A0A1C3YI39	pp	229533.I1RDV9
229533.A0A1C3YI39	pp	229533.A0A1C3YLP6
229533.A0A1C3YI39	pp	229533.I1RWT7
229533.A0A1C3YI39	pp	229533.I1RMS2
229533.A0A1C3YI39	pp	229533.I1RQP5
229533.A0A1C3YI39	pp	229533.I1RZV9
229533.A0A1C3YI39	pp	229533.I1RE37
229533.A0A1C3YI39	pp	229533.I1RCK4
229533.A0A1C3YI39	pp	229533.I1S9J6
229533.A0A1C3YI39	pp	229533.I1RRF9
229533.A0A1C3YI39	pp	229533.I1RYY5
229533.A0A1C3YI39	pp	229533.I1S0P4
229533.A0A1C3YI39	pp	229533.Q4HTT2
229533.A0A1C3YI39	pp	229533.I1RTE5
229533.A0A1C3YI39	pp	229533.I1RE46
229533.A0A1C3YI39	pp	229533.I1RME5
229533.A0A1C3YI39	pp	229533.I1S0F0
229533.A0A1C3YI39	pp	229533.I1RWT6
229533.A0A1C3YI39	pp	229533.Q4INS6
229533.A0A1C3YI39	pp	229533.I1RMQ7
229533.A0A1C3YI39	pp	229533.A0A1C3YI64
229533.A0A1C3YI39	pp	229533.A0A1C3YN58
229533.A0A1C3YI39	pp	229533.A0A1C3YLR6
229533.A0A1C3YI39	pp	229533.I1RKK0
229533.A0A1C3YI39	pp	229533.I1RC17
229533.A0A1C3YI39	pp	229533.I1S209
229533.A0A1C3YI39	pp	229533.A0A1C3YLU7
229533.A0A1C3YI39	pp	229533.I1S7M3
229533.A0A1C3YI39	pp	229533.A0A1C3YK75
229533.A0A1C3YI39	pp	229533.I1S987
229533.A0A1C3YI39	pp	229533.I1REE1
229533.A0A1C3YI39	pp	229533.I1RZ12
229533.A0A1C3YI39	pp	229533.I1RRX6
229533.A0A1C3YI39	pp	229533.I1RRT1
229533.A0A1C3YI39	pp	229533.I1RYU3
229533.A0A1C3YI39	pp	229533.I1RBX4
229533.A0A1C3YI39	pp	229533.I1RD18
229533.A0A1C3YI39	pp	229533.I1RV66
229533.A0A1C3YI39	pp	229533.I1RQ26
229533.A0A1C3YI39	pp	229533.A0A1C3YK82
229533.A0A1C3YI39	pp	229533.I1S224
229533.A0A1C3YI39	pp	229533.I1RTG0
229533.A0A1C3YI39	pp	229533.I1RMB7
229533.A0A1C3YI39	pp	229533.A0A1C3YJH8
229533.A0A1C3YI39	pp	229533.I1RCU7
229533.A0A1C3YI39	pp	229533.I1RBW0
229533.A0A1C3YI39	pp	229533.Q4IJH1
229533.A0A1C3YI39	pp	229533.I1RX70
229533.A0A1C3YI39	pp	229533.A0A1C3YJT5
229533.A0A1C3YI39	pp	229533.I1RG34
229533.A0A1C3YI39	pp	229533.I1RZ94
229533.A0A1C3YI39	pp	229533.A0A1C3YKW5
229533.A0A1C3YI39	pp	229533.I1RAL9
229533.A0A1C3YI39	pp	229533.I1RM49
229533.A0A1C3YI39	pp	229533.I1RD69
229533.A0A1C3YI39	pp	229533.I1RD01
229533.A0A1C3YI39	pp	229533.I1RB50
229533.A0A1C3YI39	pp	229533.I1RM36
229533.A0A1C3YI39	pp	229533.I1RWM6
229533.A0A1C3YI39	pp	229533.I1RCQ6
229533.A0A1C3YI39	pp	229533.I1RRY1
229533.A0A1C3YI39	pp	229533.I1RMW7
229533.A0A1C3YI39	pp	229533.I1RQL4
229533.A0A1C3YI39	pp	229533.I1RKI2
229533.A0A1C3YI39	pp	229533.I1RD31
229533.A0A1C3YI39	pp	229533.V6RTJ8
229533.A0A1C3YI39	pp	229533.I1RNT2
229533.A0A1C3YI39	pp	229533.I1S7M2
229533.A0A1C3YI39	pp	229533.I1RIR9
229533.A0A1C3YI39	pp	229533.I1RY40
229533.A0A1C3YI39	pp	229533.I1RYV1
229533.A0A1C3YI39	pp	229533.I1RUG4
229533.A0A1C3YI39	pp	229533.A0A1C3YL53
229533.A0A1C3YI39	pp	229533.I1RK75
229533.A0A1C3YI39	pp	229533.I1RKB1
229533.A0A1C3YI39	pp	229533.I1S0N5
229533.A0A1C3YI39	pp	229533.A0A1C3YJ51
229533.A0A1C3YI39	pp	229533.V6REZ4
229533.A0A1C3YI39	pp	229533.I1RG90
229533.A0A1C3YI39	pp	229533.I1RB41
229533.A0A1C3YI39	pp	229533.I1RYI9
229533.A0A1C3YI39	pp	229533.I1RAU7
229533.A0A1C3YI39	pp	229533.I1RRN5
229533.A0A1C3YI39	pp	229533.I1RP99
229533.A0A1C3YI39	pp	229533.I1S1Y7
229533.A0A1C3YI39	pp	229533.I1REK6
229533.A0A1C3YI39	pp	229533.I1RZT1
229533.A0A1C3YI39	pp	229533.I1RMJ8
229533.A0A1C3YI39	pp	229533.I1RRH8
229533.A0A1C3YI39	pp	229533.I1RYW3
229533.A0A1C3YI39	pp	229533.I1RRR6
229533.A0A1C3YI39	pp	229533.I1S276
229533.A0A1C3YI39	pp	229533.I1RY58
229533.A0A1C3YI39	pp	229533.I1RNE4
229533.A0A1C3YI39	pp	229533.I1RQC0
229533.A0A1C3YI39	pp	229533.I1RDH0
229533.A0A1C3YI39	pp	229533.I1RW03
229533.A0A1C3YI39	pp	229533.I1RDJ8
229533.A0A1C3YI39	pp	229533.I1REC7
229533.A0A1C3YI39	pp	229533.A0A1C3YMC9
229533.A0A1C3YI39	pp	229533.I1RDQ9
229533.A0A1C3YI39	pp	229533.I1RJS5
229533.A0A1C3YI39	pp	229533.I1RWX5
229533.A0A1C3YI39	pp	229533.I1RTA0
229533.A0A1C3YI39	pp	229533.I1RPM7
229533.A0A1C3YI39	pp	229533.Q4HZB8
229533.A0A1C3YI39	pp	229533.I1RMK8
229533.A0A1C3YI39	pp	229533.I1S0D5
229533.A0A1C3YI39	pp	229533.Q4IB89
229533.A0A1C3YI39	pp	229533.I1S2C0
229533.A0A1C3YI39	pp	229533.I1RTA3
229533.A0A1C3YI39	pp	229533.I1S4P6
229533.A0A1C3YI39	pp	229533.I1S1D3
229533.A0A1C3YI39	pp	229533.I1RSL8
229533.A0A1C3YI39	pp	229533.A0A1C3YN55
229533.A0A1C3YI39	pp	229533.A0A1C3YL06
229533.A0A1C3YI39	pp	229533.I1RY44
229533.A0A1C3YI39	pp	229533.I1RBC8
229533.A0A1C3YI39	pp	229533.I1RQ49
229533.A0A1C3YI39	pp	229533.A0A1C3YLT9
229533.A0A1C3YI39	pp	229533.I1S998
229533.A0A1C3YI39	pp	229533.V6RGI1
229533.A0A1C3YI39	pp	229533.I1S0J7
229533.A0A1C3YI39	pp	229533.I1RC54
229533.A0A1C3YI39	pp	229533.I1R9M0
229533.A0A1C3YI39	pp	229533.A0A1C3YM91
229533.A0A1C3YI39	pp	229533.I1RCN2
229533.A0A1C3YI39	pp	229533.A0A1C3YL34
229533.A0A1C3YI39	pp	229533.I1S573
229533.A0A1C3YI39	pp	229533.I1S0M2
229533.A0A1C3YI39	pp	229533.I1SAD2
229533.A0A1C3YI39	pp	229533.A0A1C3YK57
229533.A0A1C3YI39	pp	229533.I1RQB4
229533.A0A1C3YI39	pp	229533.Q4HTT1
229533.A0A1C3YI39	pp	229533.I1RRW0
229533.A0A1C3YI39	pp	229533.I1S471
229533.A0A1C3YI39	pp	229533.I1RSC7
229533.A0A1C3YI39	pp	229533.I1RMA4
229533.A0A1C3YI39	pp	229533.I1S004
229533.A0A1C3YI39	pp	229533.I1RSL6
229533.A0A1C3YI39	pp	229533.I1RB73
229533.A0A1C3YI39	pp	229533.I1RZ86
229533.A0A1C3YI39	pp	229533.I1RVW0
229533.A0A1C3YI39	pp	229533.I1RDV4
229533.A0A1C3YI39	pp	229533.I1REC6
229533.A0A1C3YI39	pp	229533.I1RZ63
229533.A0A1C3YI39	pp	229533.I1S2F2
229533.A0A1C3YI39	pp	229533.Q4IF76
229533.A0A1C3YI39	pp	229533.A0A1C3YLQ7
229533.A0A1C3YI39	pp	229533.I1RUF8
229533.A0A1C3YI39	pp	229533.I1RV78
229533.A0A1C3YI39	pp	229533.I1RC00
229533.A0A1C3YI39	pp	229533.V6R3J1
229533.A0A1C3YI39	pp	229533.I1RBW1
229533.A0A1C3YI39	pp	229533.I1RIU0
229533.A0A1C3YI39	pp	229533.I1RSS7
229533.A0A1C3YI39	pp	229533.I1RTT3
229533.A0A1C3YI39	pp	229533.I1RN54
229533.A0A1C3YI39	pp	229533.I1RYT7
229533.A0A1C3YI39	pp	229533.Q4IMD1
229533.A0A1C3YI39	pp	229533.A0A1C3YM61
229533.A0A1C3YI39	pp	229533.I1RJS4
229533.A0A1C3YI39	pp	229533.I1RMY3
229533.A0A1C3YI39	pp	229533.I1RMP2
229533.A0A1C3YI39	pp	229533.I1SAA0
229533.A0A1C3YI39	pp	229533.A0A1C3YJG7
229533.A0A1C3YI39	pp	229533.I1RWI8
229533.A0A1C3YI39	pp	229533.I1RAH9
229533.A0A1C3YI39	pp	229533.A0A1C3YIE7
229533.A0A1C3YI39	pp	229533.I1RFG0
229533.A0A1C3YI39	pp	229533.I1RFL7
229533.A0A1C3YI39	pp	229533.I1S8P5
229533.A0A1C3YI39	pp	229533.I1RB74
229533.A0A1C3YI39	pp	229533.I1S098
229533.A0A1C3YI39	pp	229533.I1S2E9
229533.A0A1C3YI39	pp	229533.I1RWX7
229533.A0A1C3YI39	pp	229533.I1RIP9
229533.A0A1C3YI39	pp	229533.I1RE19
229533.A0A1C3YI39	pp	229533.I1RXF2
229533.A0A1C3YI39	pp	229533.A0A1C3YM67
229533.A0A1C3YI39	pp	229533.I1RVV5
229533.A0A1C3YI39	pp	229533.I1RPF5
229533.A0A1C3YI39	pp	229533.I1RV91
229533.A0A1C3YI39	pp	229533.I1RSZ3
229533.A0A1C3YI39	pp	229533.I1RF02
229533.I1RDA7	pp	229533.I1RTF1
229533.A0A1C3YI72	pp	229533.A0A1C3YL56
229533.A0A1C3YI72	pp	229533.I1RWF9
229533.A0A1C3YI72	pp	229533.I1RWS4
229533.A0A1C3YI72	pp	229533.I1RXB6
229533.A0A1C3YI72	pp	229533.I1S0S5
229533.A0A1C3YI72	pp	229533.A0A1C3YL20
229533.A0A1C3YI72	pp	229533.I1RHY5
229533.A0A1C3YI72	pp	229533.I1RC61
229533.A0A1C3YI72	pp	229533.I1RY74
229533.A0A1C3YI72	pp	229533.I1RA94
229533.A0A1C3YI72	pp	229533.I1RNG4
229533.A0A1C3YI72	pp	229533.I1RMC2
229533.A0A1C3YI72	pp	229533.I1RBE7
229533.A0A1C3YI72	pp	229533.I1S8E0
229533.A0A1C3YI72	pp	229533.V6RQW4
229533.A0A1C3YI72	pp	229533.I1RW00
229533.A0A1C3YI72	pp	229533.I1RBJ8
229533.A0A1C3YI72	pp	229533.I1RZ29
229533.A0A1C3YI72	pp	229533.I1RYJ6
229533.A0A1C3YI72	pp	229533.I1RN77
229533.A0A1C3YI72	pp	229533.I1RMK7
229533.A0A1C3YI72	pp	229533.I1RHV1
229533.I1RDA6	pp	229533.I1RW71
229533.I1RDA6	pp	229533.I1RJZ7
229533.I1RK83	pp	229533.I1RQ65
229533.I1RK83	pp	229533.Q4IEV5
229533.I1RK83	pp	229533.I1S8E2
229533.I1RK83	pp	229533.I1RTG7
229533.I1RK83	pp	229533.I1RND6
229533.I1RK83	pp	229533.I1RR73
229533.I1RK83	pp	229533.I1RZ39
229533.I1RK83	pp	229533.I1RN48
229533.I1RK83	pp	229533.I1RZV6
229533.I1RK83	pp	229533.I1RKJ6
229533.I1RK83	pp	229533.Q4I662
229533.I1RK83	pp	229533.I1S3G4
229533.I1RK83	pp	229533.I1RX24
229533.I1RK83	pp	229533.I1S0J1
229533.I1RK83	pp	229533.I1S060
229533.I1RK83	pp	229533.I1RSL8
229533.I1RK83	pp	229533.I1S7S9
229533.I1RK83	pp	229533.I1RZS6
229533.I1RK83	pp	229533.I1RPK0
229533.I1RK83	pp	229533.I1RWB5
229533.I1RK83	pp	229533.I1RM96
229533.I1RK83	pp	229533.Q4IN63
229533.I1RK83	pp	229533.V6R382
229533.I1RK83	pp	229533.I1RLV9
229533.I1RK83	pp	229533.I1RRR7
229533.I1RK83	pp	229533.I1RRZ0
229533.I1RK83	pp	229533.I1RKL3
229533.I1RK83	pp	229533.Q4I327
229533.I1RK83	pp	229533.I1RRQ3
229533.I1RK83	pp	229533.V6R042
229533.I1RK83	pp	229533.I1RPP3
229533.I1RK83	pp	229533.I1RT80
229533.I1RK83	pp	229533.V6RMW6
229533.I1RK83	pp	229533.I1S2C0
229533.I1RK83	pp	229533.I1RSD8
229533.I1RK83	pp	229533.I1RMN6
229533.I1RK83	pp	229533.I1RM67
229533.I1RK83	pp	229533.I1S2E8
229533.I1RK83	pp	229533.I1RPU0
229533.I1RK83	pp	229533.I1S1X9
229533.I1RK83	pp	229533.I1RPW9
229533.I1RK83	pp	229533.I1RT98
229533.I1RK83	pp	229533.I1RNA0
229533.I1RK83	pp	229533.I1S0R7
229533.I1RK83	pp	229533.I1S1W8
229533.I1RK83	pp	229533.Q4IPI1
229533.I1RK83	pp	229533.Q4IJ56
229533.I1RK83	pp	229533.Q4IFI0
229533.I1RK83	pp	229533.I1S0M9
229533.I1RK83	pp	229533.I1RX46
229533.I1RK83	pp	229533.I1RWH5
229533.I1RK83	pp	229533.I1RZF6
229533.I1RK83	pp	229533.I1RSR8
229533.I1RK83	pp	229533.I1RQJ5
229533.I1RK83	pp	229533.I1S021
229533.I1RK83	pp	229533.I1RYB9
229533.I1RK83	pp	229533.I1RZB5
229533.I1RK83	pp	229533.I1RNH6
229533.I1RK83	pp	229533.I1RZZ1
229533.I1RK83	pp	229533.I1RZK6
229533.I1RK83	pp	229533.I1S6E5
229533.I1RK83	pp	229533.I1RVZ0
229533.I1RK83	pp	229533.I1S044
229533.A0A098DU58	pp	229533.Q4I7L0
229533.A0A098DU58	pp	229533.I1S2A8
229533.A0A098DU58	pp	229533.I1RTG3
229533.A0A098DU58	pp	229533.A0A1C3YI39
229533.A0A098DU58	pp	229533.Q4IMD1
229533.A0A098DU58	pp	229533.I1RMB7
229533.A0A098DU58	pp	229533.I1RD01
229533.A0A098DU58	pp	229533.I1RQ80
229533.A0A098DU58	pp	229533.I1RU02
229533.A0A098DU58	pp	229533.Q4IER8
229533.A0A098DU58	pp	229533.I1RFW1
229533.A0A098DU58	pp	229533.A0A1C3YKG7
229533.A0A098DU58	pp	229533.A0A1C3YLX5
229533.A0A098DU58	pp	229533.A0A1C3YJ51
229533.A0A098DU58	pp	229533.Q4IR08
229533.A0A098DU58	pp	229533.Q4HTT2
229533.A0A098DU58	pp	229533.I1RCW8
229533.A0A098DU58	pp	229533.A0A0E0SQV5
229533.A0A098DU58	pp	229533.I1RAX3
229533.I1RVN1	pp	229533.I1RZS4
229533.I1RVN1	pp	229533.I1RYW3
229533.I1RVN1	pp	229533.Q4IPZ1
229533.I1RVN1	pp	229533.Q4HZ95
229533.I1RVN1	pp	229533.V6RDZ4
229533.I1RVN1	pp	229533.V6R1X4
229533.I1RVN1	pp	229533.I1RZH5
229533.I1RVN1	pp	229533.I1S8F0
229533.I1RVN1	pp	229533.I1RZB2
229533.I1RVN1	pp	229533.Q4I099
229533.I1RVN1	pp	229533.I1S0J1
229533.I1RVN1	pp	229533.Q4IB65
229533.I1RVN1	pp	229533.V6RPQ8
229533.I1RVN1	pp	229533.Q4IJW4
229533.I1RVN1	pp	229533.I1S277
229533.I1RVN1	pp	229533.Q4IK03
229533.I1RVN1	pp	229533.I1S088
229533.I1RVN1	pp	229533.Q4I665
229533.I1RVN1	pp	229533.I1S4H6
229533.I1RVN1	pp	229533.I1S0B7
229533.I1RVN1	pp	229533.I1S4S4
229533.I1RVN1	pp	229533.Q4I6B0
229533.I1RVN1	pp	229533.V6RTJ8
229533.I1RVN1	pp	229533.Q4I5G1
229533.I1RVN1	pp	229533.I1RXF0
229533.I1RVN1	pp	229533.I1S8X1
229533.I1RVN1	pp	229533.V6RR76
229533.I1RVN1	pp	229533.I1RX46
229533.A0A1C3YN89	pp	229533.I1RYH6
229533.A0A1C3YN89	pp	229533.I1S1B3
229533.A0A1C3YN89	pp	229533.I1RX09
229533.A0A1C3YN89	pp	229533.I1RYN2
229533.A0A1C3YN89	pp	229533.I1RA52
229533.A0A1C3YN89	pp	229533.V6REE9
229533.A0A1C3YN89	pp	229533.I1REC6
229533.A0A1C3YN89	pp	229533.I1S7X9
229533.A0A1C3YN89	pp	229533.I1RDG9
229533.A0A1C3YN89	pp	229533.I1RCD4
229533.A0A1C3YN89	pp	229533.I1RTE6
229533.A0A1C3YN89	pp	229533.I1RBD2
229533.A0A1C3YN89	pp	229533.Q4I5R9
229533.A0A1C3YN89	pp	229533.I1RPP0
229533.A0A1C3YN89	pp	229533.I1RE37
229533.A0A1C3YN89	pp	229533.I1RN65
229533.A0A1C3YN89	pp	229533.I1RRF9
229533.A0A1C3YN89	pp	229533.I1RWD3
229533.A0A1C3YN89	pp	229533.Q4IR08
229533.A0A1C3YN89	pp	229533.I1RQL4
229533.A0A1C3YN89	pp	229533.I1RM09
229533.A0A1C3YN89	pp	229533.I1RWL9
229533.A0A1C3YN89	pp	229533.I1RFL7
229533.A0A1C3YN89	pp	229533.I1REC7
229533.A0A1C3YN89	pp	229533.Q4I7K4
229533.I1S0Y7	pp	229533.I1S3G4
229533.I1S0Y7	pp	229533.V6R382
229533.I1S0Y7	pp	229533.I1S1W8
229533.I1S0Y7	pp	229533.I1S8E0
229533.I1S0Y7	pp	229533.V6RK96
229533.I1S0Y7	pp	229533.I1S673
229533.I1R9I3	pp	229533.I1RNG4
229533.A0A0E0RQ72	pp	229533.I1RRK8
229533.A0A0E0RQ72	pp	229533.Q4HYB8
229533.A0A0E0RQ72	pp	229533.I1RA48
229533.A0A0E0RQ72	pp	229533.I1S0J1
229533.A0A0E0RQ72	pp	229533.Q4IJU0
229533.A0A0E0RQ72	pp	229533.I1RCH2
229533.A0A0E0RQ72	pp	229533.I1S0M9
229533.A0A0E0RQ72	pp	229533.I1RNW8
229533.A0A0E0RQ72	pp	229533.I1RHM4
229533.A0A0E0RQ72	pp	229533.I1RM96
229533.A0A0E0RQ72	pp	229533.I1S149
229533.A0A0E0RQ72	pp	229533.I1RSI1
229533.A0A0E0RQ72	pp	229533.I1RSR8
229533.A0A0E0RQ72	pp	229533.I1RWE1
229533.A0A0E0RQ72	pp	229533.A0A0E0S2K9
229533.A0A0E0RQ72	pp	229533.I1RS41
229533.A0A0E0RQ72	pp	229533.V6RPS5
229533.A0A0E0RQ72	pp	229533.I1RQJ5
229533.A0A0E0RQ72	pp	229533.A0A0E0S0W9
229533.A0A0E0RQ72	pp	229533.I1RM09
229533.A0A0E0RQ72	pp	229533.I1RAY2
229533.A0A0E0RQ72	pp	229533.A0A1C3YKX5
229533.A0A0E0RQ72	pp	229533.I1RQ65
229533.A0A0E0RQ72	pp	229533.I1RZS6
229533.A0A0E0RQ72	pp	229533.I1RT98
229533.A0A0E0RQ72	pp	229533.I1RBY4
229533.A0A0E0RQ72	pp	229533.I1RLV9
229533.A0A0E0RQ72	pp	229533.I1RPU0
229533.A0A0E0RQ72	pp	229533.I1RKJ6
229533.A0A0E0RQ72	pp	229533.I1RFQ7
229533.A0A0E0RQ72	pp	229533.Q4IAS1
229533.A0A1C3YLB3	pp	229533.V6RZD4
229533.A0A1C3YLB3	pp	229533.I1RL81
229533.A0A1C3YLB3	pp	229533.I1RLZ4
229533.A0A1C3YLB3	pp	229533.I1RWF5
229533.A0A1C3YLB3	pp	229533.I1S968
229533.A0A1C3YLB3	pp	229533.I1RR68
229533.A0A1C3YLB3	pp	229533.A0A1C3YLE2
229533.A0A1C3YLB3	pp	229533.I1RMJ3
229533.A0A1C3YLB3	pp	229533.I1RZV5
229533.A0A1C3YLB3	pp	229533.I1RKB2
229533.A0A1C3YLB3	pp	229533.A0A1C3YM60
229533.A0A1C3YLB3	pp	229533.I1S299
229533.A0A1C3YLB3	pp	229533.I1RFI4
229533.A0A1C3YLB3	pp	229533.I1RSQ4
229533.A0A1C3YLB3	pp	229533.V6R3J1
229533.A0A1C3YLB3	pp	229533.I1RAV0
229533.A0A1C3YLB3	pp	229533.I1RKP1
229533.A0A1C3YLB3	pp	229533.I1S3T7
229533.A0A1C3YLB3	pp	229533.Q4HVQ9
229533.A0A1C3YLB3	pp	229533.I1RC34
229533.A0A1C3YLB3	pp	229533.I1RPU8
229533.A0A1C3YLB3	pp	229533.I1S2Q4
229533.A0A1C3YLB3	pp	229533.I1RN88
229533.A0A1C3YLB3	pp	229533.I1RN84
229533.A0A1C3YLB3	pp	229533.I1RY35
229533.A0A1C3YLB3	pp	229533.I1RB38
229533.A0A1C3YLB3	pp	229533.I1S147
229533.A0A1C3YLB3	pp	229533.I1RPK0
229533.A0A1C3YLB3	pp	229533.I1RC29
229533.A0A1C3YLB3	pp	229533.I1RD22
229533.A0A1C3YLB3	pp	229533.V6RLM7
229533.A0A1C3YLB3	pp	229533.I1RUR8
229533.A0A1C3YLB3	pp	229533.I1S0V7
229533.A0A1C3YLB3	pp	229533.I1RE52
229533.A0A1C3YLB3	pp	229533.I1RGC3
229533.A0A1C3YLB3	pp	229533.I1RK55
229533.A0A1C3YLB3	pp	229533.V6RRM0
229533.A0A1C3YLB3	pp	229533.I1RA52
229533.A0A1C3YLB3	pp	229533.I1RYC8
229533.A0A1C3YLB3	pp	229533.I1RAW0
229533.A0A1C3YLB3	pp	229533.I1RSF1
229533.A0A1C3YLB3	pp	229533.I1RF85
229533.A0A1C3YLB3	pp	229533.I1S8R2
229533.A0A1C3YLB3	pp	229533.I1RYA0
229533.A0A1C3YLB3	pp	229533.I1S4S5
229533.A0A1C3YLB3	pp	229533.I1RNM7
229533.A0A1C3YLB3	pp	229533.I1RCU2
229533.A0A1C3YLB3	pp	229533.I1RMK7
229533.A0A1C3YLB3	pp	229533.V6RF62
229533.A0A1C3YLB3	pp	229533.I1S8H9
229533.A0A1C3YLB3	pp	229533.V6QVH2
229533.A0A1C3YLB3	pp	229533.I1RMA2
229533.A0A1C3YLB3	pp	229533.I1RRX5
229533.A0A1C3YLB3	pp	229533.A0A1C3YN04
229533.A0A1C3YLB3	pp	229533.I1RW54
229533.A0A1C3YLB3	pp	229533.I1S8F8
229533.A0A1C3YLB3	pp	229533.I1RYT8
229533.A0A1C3YLB3	pp	229533.I1RDN3
229533.A0A1C3YLB3	pp	229533.I1S8C1
229533.A0A1C3YLB3	pp	229533.I1RYP5
229533.A0A1C3YLB3	pp	229533.I1RNY6
229533.A0A1C3YLB3	pp	229533.I1RYU6
229533.A0A1C3YLB3	pp	229533.I1RPR1
229533.A0A1C3YLB3	pp	229533.I1REE2
229533.A0A1C3YLB3	pp	229533.I1RJC5
229533.A0A1C3YLB3	pp	229533.I1R9Y4
229533.A0A1C3YLB3	pp	229533.I1RJY7
229533.A0A1C3YLB3	pp	229533.I1RVI8
229533.A0A1C3YLB3	pp	229533.I1RXE6
229533.A0A1C3YLB3	pp	229533.I1RWM4
229533.A0A1C3YLB3	pp	229533.I1S8S9
229533.A0A1C3YLB3	pp	229533.I1RMQ6
229533.A0A1C3YLB3	pp	229533.I1RY21
229533.A0A1C3YLB3	pp	229533.I1S0V6
229533.A0A1C3YLB3	pp	229533.I1RG33
229533.A0A1C3YLB3	pp	229533.I1S0K2
229533.A0A1C3YLB3	pp	229533.I1RAM9
229533.A0A1C3YLB3	pp	229533.I1RUQ3
229533.A0A1C3YLB3	pp	229533.I1RCM5
229533.A0A1C3YLB3	pp	229533.I1RA13
229533.A0A1C3YLB3	pp	229533.V6R3V4
229533.A0A1C3YLB3	pp	229533.I1RBU8
229533.A0A1C3YLB3	pp	229533.I1RY81
229533.A0A1C3YLB3	pp	229533.A0A1C3YLC2
229533.A0A1C3YLB3	pp	229533.I1RAV5
229533.A0A1C3YLB3	pp	229533.I1RWD2
229533.A0A1C3YLB3	pp	229533.I1RY12
229533.I1RAY9	pp	229533.V6R1X4
229533.I1RAY9	pp	229533.I1RSS7
229533.I1RAY9	pp	229533.I1RZM4
229533.I1RAY9	pp	229533.I1RRV4
229533.I1RAY9	pp	229533.I1RNG4
229533.I1RAY9	pp	229533.I1S673
229533.I1RAY9	pp	229533.I1RMY1
229533.I1RAY9	pp	229533.V6R382
229533.I1RAY9	pp	229533.V6RK96
229533.I1RAY9	pp	229533.I1RZ83
229533.I1RAY9	pp	229533.I1RQE8
229533.I1RAY9	pp	229533.I1RP97
229533.I1RAY9	pp	229533.I1RUY6
229533.I1RAY9	pp	229533.I1RBJ8
229533.I1RAY9	pp	229533.I1RXV3
229533.I1RAY9	pp	229533.I1RW00
229533.I1RAY9	pp	229533.I1RMK4
229533.I1RAY9	pp	229533.I1RXY7
229533.I1RAY9	pp	229533.I1S8E0
229533.I1RAY9	pp	229533.I1S3G4
229533.I1RAY9	pp	229533.I1S1W8
229533.I1RAY9	pp	229533.I1S0N3
229533.I1RAY9	pp	229533.I1S0Y7
229533.A0A1C3YMK1	pp	229533.I1RY40
229533.A0A1C3YMK1	pp	229533.I1RW71
229533.A0A1C3YMK1	pp	229533.I1RWH5
229533.A0A1C3YMK1	pp	229533.I1RQJ5
229533.A0A1C3YMK1	pp	229533.I1S246
229533.A0A1C3YMK1	pp	229533.I1RRG3
229533.A0A1C3YMK1	pp	229533.I1RZG7
229533.A0A1C3YMK1	pp	229533.I1RM06
229533.A0A1C3YMK1	pp	229533.Q4IPI1
229533.A0A1C3YMK1	pp	229533.I1REX4
229533.A0A1C3YMK1	pp	229533.A0A1C3YMW0
229533.A0A1C3YMK1	pp	229533.I1RG51
229533.A0A1C3YMK1	pp	229533.I1RX46
229533.A0A1C3YMK1	pp	229533.I1S219
229533.A0A1C3YMK1	pp	229533.I1RPU0
229533.A0A1C3YMK1	pp	229533.I1S0R7
229533.A0A1C3YMK1	pp	229533.I1RCU7
229533.A0A1C3YMK1	pp	229533.I1RQC9
229533.A0A1C3YMK1	pp	229533.I1RT98
229533.A0A1C3YMK1	pp	229533.I1RFQ7
229533.A0A1C3YMK1	pp	229533.I1RT80
229533.A0A1C3YMK1	pp	229533.I1RW25
229533.A0A1C3YMK1	pp	229533.I1RNT2
229533.A0A1C3YMK1	pp	229533.I1RDG0
229533.A0A1C3YMK1	pp	229533.Q4IJK2
229533.A0A1C3YMK1	pp	229533.I1RTE5
229533.A0A1C3YMK1	pp	229533.Q4IRI9
229533.A0A1C3YMK1	pp	229533.I1RB27
229533.A0A1C3YMK1	pp	229533.I1RZK6
229533.A0A1C3YMK1	pp	229533.I1RZF6
229533.A0A1C3YMK1	pp	229533.I1RG56
229533.A0A1C3YMK1	pp	229533.I1RZZ1
229533.A0A1C3YMK1	pp	229533.I1RRT0
229533.A0A1C3YMK1	pp	229533.I1RYJ8
229533.A0A1C3YMK1	pp	229533.I1S0P4
229533.A0A1C3YMK1	pp	229533.I1RRE0
229533.A0A1C3YMK1	pp	229533.I1RBL7
229533.A0A1C3YMK1	pp	229533.I1S9L0
229533.A0A1C3YMK1	pp	229533.I1RZM1
229533.A0A1C3YMK1	pp	229533.V6QUE6
229533.A0A1C3YMK1	pp	229533.I1RLU6
229533.A0A1C3YMK1	pp	229533.I1RCK4
229533.A0A1C3YMK1	pp	229533.I1RAN5
229533.A0A1C3YMK1	pp	229533.I1RQ31
229533.A0A1C3YMK1	pp	229533.I1RZV9
229533.A0A1C3YMK1	pp	229533.I1RNQ5
229533.A0A1C3YMK1	pp	229533.I1S021
229533.A0A1C3YMK1	pp	229533.I1RZB5
229533.A0A1C3YMK1	pp	229533.I1S0M9
229533.A0A1C3YMK1	pp	229533.I1RNH6
229533.A0A1C3YMK1	pp	229533.I1RKL3
229533.A0A1C3YMK1	pp	229533.I1RB43
229533.A0A1C3YMK1	pp	229533.I1S5B5
229533.A0A1C3YMK1	pp	229533.I1RYB9
229533.A0A1C3YMK1	pp	229533.I1RAZ8
229533.A0A1C3YMK1	pp	229533.I1RRJ8
229533.A0A1C3YMK1	pp	229533.I1RK83
229533.A0A1C3YMK1	pp	229533.I1RC03
229533.A0A1C3YMK1	pp	229533.I1RE00
229533.A0A1C3YMK1	pp	229533.I1RJL2
229533.A0A1C3YMK1	pp	229533.I1RCS2
229533.A0A1C3YMK1	pp	229533.I1RFJ9
229533.A0A1C3YMK1	pp	229533.I1RSR8
229533.A0A1C3YMK1	pp	229533.I1RBC7
229533.A0A1C3YMK1	pp	229533.I1RSI0
229533.A0A1C3YMK1	pp	229533.I1RGA4
229533.A0A1C3YMK1	pp	229533.I1RDY1
229533.A0A1C3YMK1	pp	229533.I1S6E5
229533.A0A1C3YMK1	pp	229533.I1RAF3
229533.A0A1C3YMK1	pp	229533.I1RT17
229533.A0A1C3YMK1	pp	229533.I1RA48
229533.A0A1C3YMK1	pp	229533.I1RQ65
229533.A0A1C3YMK1	pp	229533.I1RP27
229533.A0A1C3YMK1	pp	229533.I1R9V7
229533.A0A1C3YMK1	pp	229533.I1RN67
229533.A0A1C3YMK1	pp	229533.I1RK95
229533.A0A1C3YMK1	pp	229533.I1RLV9
229533.A0A1C3YMK1	pp	229533.I1RMY3
229533.A0A1C3YMK1	pp	229533.I1RPP4
229533.A0A1C3YMK1	pp	229533.I1RRQ3
229533.A0A1C3YMK1	pp	229533.I1RYT7
229533.A0A1C3YMK1	pp	229533.I1RE87
229533.A0A1C3YMK1	pp	229533.I1RSV2
229533.A0A1C3YMK1	pp	229533.I1RZE1
229533.A0A1C3YMK1	pp	229533.I1RT04
229533.A0A1C3YMK1	pp	229533.I1RWU2
229533.A0A1C3YMK1	pp	229533.I1RC72
229533.A0A1C3YMK1	pp	229533.I1S060
229533.A0A1C3YMK1	pp	229533.I1S0J1
229533.A0A1C3YMK1	pp	229533.I1RFS3
229533.A0A1C3YMK1	pp	229533.I1RAF8
229533.A0A1C3YMK1	pp	229533.I1RFW3
229533.A0A1C3YMK1	pp	229533.I1RC00
229533.A0A1C3YMK1	pp	229533.I1RJZ7
229533.A0A1C3YMK1	pp	229533.I1RA84
229533.A0A1C3YMK1	pp	229533.I1RSL8
229533.A0A1C3YMK1	pp	229533.I1RST1
229533.A0A1C3YMK1	pp	229533.I1RQ49
229533.A0A1C3YMK1	pp	229533.I1RDY5
229533.A0A1C3YMK1	pp	229533.I1S7S9
229533.A0A1C3YMK1	pp	229533.I1RBG9
229533.A0A1C3YMK1	pp	229533.I1RG11
229533.A0A1C3YMK1	pp	229533.I1RZV6
229533.A0A1C3YMK1	pp	229533.I1RKJ6
229533.A0A1C3YMK1	pp	229533.I1RMN6
229533.A0A1C3YMK1	pp	229533.I1RD22
229533.A0A1C3YMK1	pp	229533.V6R042
229533.A0A1C3YMK1	pp	229533.I1RX24
229533.A0A1C3YMK1	pp	229533.I1RJS4
229533.A0A1C3YMK1	pp	229533.I1RRT8
229533.A0A1C3YMK1	pp	229533.I1RAW0
229533.A0A1C3YMK1	pp	229533.I1RZS6
229533.A0A1C3YMK1	pp	229533.I1S8E2
229533.A0A1C3YMK1	pp	229533.I1RJS5
229533.A0A1C3YMK1	pp	229533.I1RC81
229533.A0A1C3YMK1	pp	229533.I1RNC1
229533.A0A1C3YMK1	pp	229533.I1RR73
229533.A0A1C3YMK1	pp	229533.I1RCL3
229533.A0A1C3YMK1	pp	229533.I1RIR9
229533.A0A1C3YMK1	pp	229533.I1S2A8
229533.A0A1C3YMK1	pp	229533.I1RBZ3
229533.A0A1C3YMK1	pp	229533.V6R057
229533.A0A1C3YMK1	pp	229533.I1RND6
229533.A0A1C3YMK1	pp	229533.I1RTH6
229533.A0A1C3YMK1	pp	229533.I1RA70
229533.A0A1C3YMK1	pp	229533.I1RBJ1
229533.A0A1C3YMK1	pp	229533.V6REZ4
229533.A0A1C3YMK1	pp	229533.I1RRR7
229533.A0A1C3YMK1	pp	229533.I1S2C0
229533.A0A1C3YMK1	pp	229533.I1RR25
229533.A0A1C3YMK1	pp	229533.V6RY33
229533.A0A1C3YMK1	pp	229533.I1RAU7
229533.A0A1C3YMK1	pp	229533.V6RNM4
229533.A0A1C3YMK1	pp	229533.I1RM96
229533.A0A1C3YMK1	pp	229533.I1RK79
229533.A0A1C3YMK1	pp	229533.V6R0U9
229533.A0A1C3YMK1	pp	229533.I1S1X9
229533.A0A1C3YMK1	pp	229533.I1RWB5
229533.A0A1C3YMK1	pp	229533.I1R9X7
229533.A0A1C3YMK1	pp	229533.I1RNE4
229533.A0A1C3YMK1	pp	229533.I1RRH3
229533.A0A1C3YMK1	pp	229533.I1RFL4
229533.A0A1C3YMK1	pp	229533.I1S2E8
229533.A0A1C3YMK1	pp	229533.I1RSD8
229533.A0A1C3YMK1	pp	229533.I1RRI2
229533.I1RVI8	pp	229533.V6R0W1
229533.I1RVI8	pp	229533.I1S3T7
229533.I1RVI8	pp	229533.I1S694
229533.I1RVI8	pp	229533.I1RZA8
229533.I1RVI8	pp	229533.V6RAM6
229533.I1RVI8	pp	229533.V6R5D2
229533.I1RVI8	pp	229533.I1RW54
229533.I1RVI8	pp	229533.I1SAI4
229533.I1RVI8	pp	229533.I1S2Q4
229533.I1RVI8	pp	229533.V6QU99
229533.I1RVI8	pp	229533.I1RY16
229533.I1RVI8	pp	229533.V6RWB3
229533.I1RVI8	pp	229533.V6R756
229533.I1RVI8	pp	229533.I1S299
229533.I1RVI8	pp	229533.I1S8C1
229533.I1RVI8	pp	229533.V6R2Z2
229533.I1RVI8	pp	229533.I1S8R2
229533.I1RVI8	pp	229533.I1RYA0
229533.I1RVI8	pp	229533.I1S0A5
229533.I1RVI8	pp	229533.I1S8F8
229533.I1RVI8	pp	229533.I1RYM5
229533.I1RVI8	pp	229533.I1RY81
229533.I1RVI8	pp	229533.I1RYC8
229533.I1RVI8	pp	229533.I1RWM4
229533.I1RVI8	pp	229533.I1S8D3
229533.A0A1C3YI26	pp	229533.V6RK96
229533.A0A1C3YI26	pp	229533.I1RZM4
229533.A0A1C3YI26	pp	229533.V6R382
229533.A0A1C3YI26	pp	229533.A0A1C3YKY4
229533.A0A1C3YI26	pp	229533.I1RAY9
229533.A0A1C3YI26	pp	229533.I1RZ83
229533.A0A1C3YI26	pp	229533.I1RMY1
229533.A0A1C3YI26	pp	229533.I1RRV4
229533.A0A1C3YI26	pp	229533.I1RXY7
229533.A0A1C3YI26	pp	229533.I1RA90
229533.A0A1C3YI26	pp	229533.I1RNG4
229533.A0A1C3YI26	pp	229533.I1S673
229533.A0A1C3YI26	pp	229533.I1RUY6
229533.A0A1C3YI26	pp	229533.A0A1C3YL20
229533.A0A1C3YI26	pp	229533.I1S0N3
229533.A0A1C3YI26	pp	229533.I1S8E0
229533.A0A1C3YI26	pp	229533.A0A1C3YLP6
229533.A0A1C3YI26	pp	229533.A0A1C3YJU5
229533.A0A1C3YI26	pp	229533.I1RXV3
229533.A0A1C3YI26	pp	229533.I1RMK4
229533.A0A1C3YI26	pp	229533.I1RBJ8
229533.A0A1C3YI26	pp	229533.I1RW00
229533.A0A1C3YI26	pp	229533.I1RQE8
229533.A0A1C3YI26	pp	229533.I1RP97
229533.A0A1C3YI26	pp	229533.I1RAJ6
229533.A0A1C3YI26	pp	229533.I1S3G4
229533.A0A1C3YI26	pp	229533.I1RSS7
229533.A0A1C3YI26	pp	229533.A0A1C3YL56
229533.A0A1C3YI26	pp	229533.I1S1W8
229533.A0A1C3YI26	pp	229533.I1S0Y7
229533.Q4IR08	pp	229533.V6RLW4
229533.Q4IR08	pp	229533.V6RIS2
229533.Q4IF76	pp	229533.V6QVD5
229533.Q4IF76	pp	229533.Q4IPB3
229533.Q4IF76	pp	229533.Q4INZ9
229533.Q4IF76	pp	229533.Q4IQW0
229533.Q4IF76	pp	229533.V6QYF0
229533.Q4IF76	pp	229533.V6QUE6
229533.Q4IF76	pp	229533.Q4IMJ1
229533.Q4IF76	pp	229533.V6RGN5
229533.Q4IF76	pp	229533.Q4IPI1
229533.Q4IF76	pp	229533.V6R227
229533.Q4IF76	pp	229533.V6RY33
229533.Q4IF76	pp	229533.V6RGY3
229533.Q4IF76	pp	229533.Q4IN63
229533.Q4IF76	pp	229533.V6RIS2
229533.Q4IF76	pp	229533.Q4IJ56
229533.Q4IF76	pp	229533.Q4IPB8
229533.Q4IF76	pp	229533.Q4IJH1
229533.Q4IF76	pp	229533.Q4IR08
229533.Q4IF76	pp	229533.Q4IRI9
229533.Q4IF76	pp	229533.V6R283
229533.Q4IF76	pp	229533.Q4IFI0
229533.I1RBD2	pp	229533.I1RNV6
229533.I1RBD2	pp	229533.I1RT80
229533.I1RBD2	pp	229533.I1S253
229533.I1RBD2	pp	229533.I1RBG1
229533.I1RBD2	pp	229533.V6RIS2
229533.I1RBD2	pp	229533.Q4IR08
229533.I1RBD2	pp	229533.Q4I1M9
229533.I1RBD2	pp	229533.I1RYH6
229533.I1RBD2	pp	229533.I1RS19
229533.I1RBD2	pp	229533.I1RD64
229533.I1RBD2	pp	229533.I1RM06
229533.I1RBD2	pp	229533.V6RGY0
229533.I1RBD2	pp	229533.I1RKF9
229533.I1RBD2	pp	229533.I1S021
229533.I1RBD2	pp	229533.I1RN81
229533.I1RBD2	pp	229533.I1REF2
229533.I1RBD2	pp	229533.I1RS47
229533.I1RBD2	pp	229533.I1RC82
229533.I1RBD2	pp	229533.V6RGY3
229533.I1RBD2	pp	229533.Q4I327
229533.I1RBD2	pp	229533.I1S558
229533.I1RBD2	pp	229533.Q4ILI9
229533.I1RBD2	pp	229533.I1RRQ3
229533.I1RBD2	pp	229533.I1RQA2
229533.I1RBD2	pp	229533.I1RZ99
229533.I1RBD2	pp	229533.I1RQJ5
229533.I1RBD2	pp	229533.I1RQ31
229533.I1RBD2	pp	229533.I1RTE9
229533.I1RBD2	pp	229533.I1RW71
229533.I1RBD2	pp	229533.I1RS81
229533.I1RBD2	pp	229533.I1RPJ3
229533.I1RBD2	pp	229533.I1RPP7
229533.I1RBD2	pp	229533.Q4I8X0
229533.I1RBD2	pp	229533.I1RM96
229533.I1RBD2	pp	229533.I1RE37
229533.I1RBD2	pp	229533.I1RKL3
229533.I1RBD2	pp	229533.V6RR76
229533.I1RBD2	pp	229533.I1RZH6
229533.I1RBD2	pp	229533.I1RD10
229533.I1RBD2	pp	229533.I1RYD3
229533.I1RBD2	pp	229533.I1RY63
229533.I1RBD2	pp	229533.I1RK95
229533.I1RBD2	pp	229533.I1RX09
229533.I1RBD2	pp	229533.I1RNU6
229533.I1RBD2	pp	229533.I1RKL0
229533.I1RBD2	pp	229533.I1RLX7
229533.I1RBD2	pp	229533.I1S2E8
229533.I1RBD2	pp	229533.I1RZZ1
229533.I1RBD2	pp	229533.I1RSD8
229533.I1RBD2	pp	229533.V6RBN2
229533.I1RW00	pp	229533.I1RYJ6
229533.I1RW00	pp	229533.I1RWF9
229533.I1RW00	pp	229533.I1RWS4
229533.I1RW00	pp	229533.I1S0Y7
229533.I1RW00	pp	229533.I1S8E0
229533.I1RQ87	pp	229533.I1RVQ0
229533.I1RQ87	pp	229533.V6RIV9
229533.I1RQ87	pp	229533.I1RRM5
229533.I1RQ87	pp	229533.I1RW99
229533.I1RQ87	pp	229533.V6RMW6
229533.Q4IJH1	pp	229533.Q4IN63
229533.Q4IJH1	pp	229533.Q4IR08
229533.Q4IJH1	pp	229533.V6RIS2
229533.Q4IJH1	pp	229533.Q4IRI9
229533.Q4IJH1	pp	229533.Q4IPB3
229533.Q4IJH1	pp	229533.V6RGY3
229533.Q4IJH1	pp	229533.Q4IPB8
229533.Q4IJH1	pp	229533.V6RY33
229533.Q4IJH1	pp	229533.V6R283
229533.Q4IJH1	pp	229533.V6QUE6
229533.Q4IJH1	pp	229533.Q4IQK7
229533.Q4IJH1	pp	229533.V6R227
229533.Q4IJH1	pp	229533.Q4INZ9
229533.Q4IJH1	pp	229533.Q4IPI1
229533.Q4IJH1	pp	229533.V6RGN5
229533.Q4IJH1	pp	229533.Q4IQW0
229533.Q4IJH1	pp	229533.V6QYF0
229533.Q4IJH1	pp	229533.V6QVD5
229533.I1RYJ6	pp	229533.I1RYM5
229533.I1RYJ6	pp	229533.V6RCZ8
229533.I1RYJ6	pp	229533.I1RZB2
229533.I1RYJ6	pp	229533.I1S253
229533.I1RYJ6	pp	229533.I1S9Y1
229533.I1RYJ6	pp	229533.I1S0F1
229533.I1RYJ6	pp	229533.I1S5B0
229533.I1RYJ6	pp	229533.I1S5R1
229533.I1RYJ6	pp	229533.V6R382
229533.I1RYJ6	pp	229533.I1RZQ1
229533.I1RYJ6	pp	229533.I1S274
229533.I1RYJ6	pp	229533.I1S3F7
229533.I1RYJ6	pp	229533.I1S0J8
229533.I1RYJ6	pp	229533.I1S0T4
229533.A0A1C3YMB9	pp	229533.I1RQ65
229533.A0A1C3YMB9	pp	229533.I1RAY2
229533.A0A1C3YMB9	pp	229533.I1RPU0
229533.A0A1C3YMB9	pp	229533.I1RZS6
229533.A0A1C3YMB9	pp	229533.I1RKJ6
229533.A0A1C3YMB9	pp	229533.I1RM09
229533.A0A1C3YMB9	pp	229533.I1RRK8
229533.A0A1C3YMB9	pp	229533.I1RHM4
229533.A0A1C3YMB9	pp	229533.I1S0M9
229533.A0A1C3YMB9	pp	229533.Q4HYB8
229533.A0A1C3YMB9	pp	229533.I1RT98
229533.A0A1C3YMB9	pp	229533.Q4IAS1
229533.A0A1C3YMB9	pp	229533.I1RLV9
229533.A0A1C3YMB9	pp	229533.I1S0J1
229533.A0A1C3YMB9	pp	229533.I1RWE1
229533.A0A1C3YMB9	pp	229533.I1RA48
229533.A0A1C3YMB9	pp	229533.I1RQJ5
229533.A0A1C3YMB9	pp	229533.Q4IJU0
229533.A0A1C3YMB9	pp	229533.I1RM96
229533.A0A1C3YMB9	pp	229533.I1RSR8
229533.A0A1C3YMB9	pp	229533.I1RNW8
229533.A0A1C3YJ01	pp	229533.I1RI11
229533.A0A1C3YJ01	pp	229533.I1S694
229533.A0A1C3YJ01	pp	229533.I1RZA8
229533.A0A1C3YJ01	pp	229533.I1RY16
229533.I1RWS4	pp	229533.I1S253
229533.I1RWS4	pp	229533.I1S3F7
229533.I1RWS4	pp	229533.I1S0J8
229533.I1RWS4	pp	229533.I1RZB2
229533.I1RWS4	pp	229533.I1RZQ1
229533.I1RWS4	pp	229533.I1S9Y1
229533.I1RWS4	pp	229533.I1RY63
229533.I1RWS4	pp	229533.I1S5R1
229533.I1RWS4	pp	229533.V6R382
229533.I1RWS4	pp	229533.I1S274
229533.I1RWS4	pp	229533.I1S0T4
229533.I1RWS4	pp	229533.I1S5B0
229533.I1RWS4	pp	229533.V6RCZ8
229533.I1RWS4	pp	229533.I1RYM5
229533.I1RWS4	pp	229533.I1S0F1
229533.I1RP54	pp	229533.I1RVB6
229533.I1RPY1	pp	229533.I1S6F0
229533.I1RPY1	pp	229533.Q4I830
229533.I1RPY1	pp	229533.I1RRP3
229533.I1RPY1	pp	229533.I1RS30
229533.I1RPY1	pp	229533.I1RRQ3
229533.I1RPY1	pp	229533.Q4IEV5
229533.I1RPY1	pp	229533.I1RQ65
229533.I1RPY1	pp	229533.I1RRG3
229533.I1RPY1	pp	229533.I1RS47
229533.I1RPY1	pp	229533.I1S0D4
229533.I1RPY1	pp	229533.I1RT98
229533.I1RPY1	pp	229533.V6R283
229533.I1RPY1	pp	229533.Q4HZ42
229533.I1RPY1	pp	229533.I1RUQ2
229533.I1RPY1	pp	229533.I1RZ99
229533.I1RPY1	pp	229533.Q4I662
229533.I1RPY1	pp	229533.I1RQJ5
229533.I1RPY1	pp	229533.I1RWJ4
229533.I1RPY1	pp	229533.I1S0R7
229533.I1RPY1	pp	229533.I1RSQ7
229533.I1RPY1	pp	229533.I1RT04
229533.I1RPY1	pp	229533.I1RW61
229533.I1RPY1	pp	229533.I1RRT2
229533.I1RPY1	pp	229533.I1RQS5
229533.I1RPY1	pp	229533.I1RZS6
229533.I1RPY1	pp	229533.V6QW22
229533.I1RPY1	pp	229533.I1RX24
229533.I1RPY1	pp	229533.I1RX46
229533.I1RPY1	pp	229533.I1RRJ8
229533.I1RPY1	pp	229533.I1RRQ6
229533.I1RPY1	pp	229533.I1RRT8
229533.I1RPY1	pp	229533.Q4IAS1
229533.I1RPY1	pp	229533.I1S9U2
229533.I1RPY1	pp	229533.Q4IPI1
229533.I1RPY1	pp	229533.I1RW25
229533.I1RPY1	pp	229533.I1S0J1
229533.I1RPY1	pp	229533.V6QYF0
229533.I1RPY1	pp	229533.I1RX14
229533.I1RPY1	pp	229533.Q4IQW0
229533.I1RPY1	pp	229533.Q4IAA0
229533.I1RPY1	pp	229533.Q4IFI0
229533.I1RPY1	pp	229533.I1RX08
229533.I1RPY1	pp	229533.I1RSI6
229533.I1RPY1	pp	229533.I1RT05
229533.I1RPY1	pp	229533.I1RQM6
229533.I1RPY1	pp	229533.Q4IBS2
229533.I1RPY1	pp	229533.I1S0M9
229533.I1RPY1	pp	229533.I1S253
229533.I1RPY1	pp	229533.Q4IJ56
229533.I1RPY1	pp	229533.Q4HVW2
229533.I1RPY1	pp	229533.I1RW99
229533.I1RPY1	pp	229533.I1RQ81
229533.I1RPY1	pp	229533.V6RGN5
229533.I1RPY1	pp	229533.Q4IEK8
229533.I1RPY1	pp	229533.I1RTF4
229533.I1RPY1	pp	229533.I1S4T3
229533.I1RPY1	pp	229533.I1RZZ1
229533.I1RPY1	pp	229533.Q4IJH1
229533.I1RPY1	pp	229533.I1RRI2
229533.I1RPY1	pp	229533.I1RRR7
229533.I1RPY1	pp	229533.I1RZK6
229533.I1RPY1	pp	229533.V6R227
229533.I1RPY1	pp	229533.I1S2E8
229533.I1RPY1	pp	229533.I1RSD8
229533.I1RPY1	pp	229533.I1RQE7
229533.I1RPY1	pp	229533.I1RTD7
229533.I1RPY1	pp	229533.I1RTD9
229533.I1RPY1	pp	229533.I1RQ28
229533.I1RPY1	pp	229533.I1RZF6
229533.I1RPY1	pp	229533.I1RSR8
229533.I1RPY1	pp	229533.Q4I327
229533.I1RPY1	pp	229533.I1S021
229533.I1RPY1	pp	229533.I1S1X9
229533.I1RPY1	pp	229533.I1S2C0
229533.I1RPY1	pp	229533.I1RTE9
229533.I1RPY1	pp	229533.I1RQ31
229533.I1RPY1	pp	229533.I1RSC6
229533.I1RPY1	pp	229533.I1S0M3
229533.I1RPY1	pp	229533.I1RZE5
229533.I1RPY1	pp	229533.I1RZB5
229533.I1RPY1	pp	229533.Q4IN63
229533.I1RPY1	pp	229533.Q4HZK7
229533.I1RPY1	pp	229533.Q4HZ68
229533.I1RPY1	pp	229533.Q4I5Z5
229533.I1RPY1	pp	229533.I1RVZ0
229533.I1RPY1	pp	229533.I1S558
229533.I1RPY1	pp	229533.I1RQA2
229533.I1RPY1	pp	229533.I1RSR3
229533.I1RNG5	pp	229533.I1RS94
229533.I1RNG5	pp	229533.I1RYT7
229533.I1RNG5	pp	229533.I1RW80
229533.I1RNG5	pp	229533.I1RPV8
229533.I1RNG5	pp	229533.I1SAT2
229533.I1RNG5	pp	229533.I1S0A5
229533.I1RNG5	pp	229533.V6REZ4
229533.I1RNG5	pp	229533.I1RZ56
229533.I1RNG5	pp	229533.I1S279
229533.I1RNG5	pp	229533.I1RW91
229533.I1RNG5	pp	229533.I1RQ49
229533.I1RNG5	pp	229533.I1S5D0
229533.I1RNG5	pp	229533.I1RNT2
229533.I1RNG5	pp	229533.I1S6H3
229533.I1RNG5	pp	229533.I1S094
229533.I1RNG5	pp	229533.I1RY40
229533.I1RNG5	pp	229533.I1RQV7
229533.I1RNG5	pp	229533.I1S969
229533.I1RNG5	pp	229533.I1RPW8
229533.I1RNG5	pp	229533.I1RRS6
229533.I1RNG5	pp	229533.I1S659
229533.I1RNG5	pp	229533.I1S267
229533.I1RNG5	pp	229533.I1RQQ5
229533.I1RNG5	pp	229533.I1RZV9
229533.I1RNG5	pp	229533.I1S0P4
229533.I1RNG5	pp	229533.I1RST9
229533.A0A1C3YJ29	pp	229533.I1RZF6
229533.A0A1C3YJ29	pp	229533.I1RNH6
229533.A0A1C3YJ29	pp	229533.I1S0M9
229533.A0A1C3YJ29	pp	229533.I1RRU9
229533.A0A1C3YJ29	pp	229533.I1RGC2
229533.A0A1C3YJ29	pp	229533.Q4IJ56
229533.A0A1C3YJ29	pp	229533.I1RB50
229533.A0A1C3YJ29	pp	229533.I1RZK6
229533.A0A1C3YJ29	pp	229533.I1RPU0
229533.A0A1C3YJ29	pp	229533.Q4IRI9
229533.A0A1C3YJ29	pp	229533.I1R9V7
229533.A0A1C3YJ29	pp	229533.I1RDG0
229533.A0A1C3YJ29	pp	229533.I1RA48
229533.A0A1C3YJ29	pp	229533.I1S060
229533.A0A1C3YJ29	pp	229533.I1S1C6
229533.A0A1C3YJ29	pp	229533.I1RS28
229533.A0A1C3YJ29	pp	229533.I1RRL0
229533.A0A1C3YJ29	pp	229533.I1RYB1
229533.A0A1C3YJ29	pp	229533.I1RFP9
229533.A0A1C3YJ29	pp	229533.I1RSR8
229533.A0A1C3YJ29	pp	229533.Q4IPI1
229533.A0A1C3YJ29	pp	229533.I1RSD4
229533.A0A1C3YJ29	pp	229533.I1RZG7
229533.A0A1C3YJ29	pp	229533.I1RAN5
229533.A0A1C3YJ29	pp	229533.I1RWB5
229533.A0A1C3YJ29	pp	229533.I1RBL7
229533.A0A1C3YJ29	pp	229533.I1RX81
229533.A0A1C3YJ29	pp	229533.I1RA36
229533.A0A1C3YJ29	pp	229533.I1RPA0
229533.A0A1C3YJ29	pp	229533.I1RQJ5
229533.A0A1C3YJ29	pp	229533.I1RMN6
229533.A0A1C3YJ29	pp	229533.I1RM96
229533.A0A1C3YJ29	pp	229533.I1RX51
229533.A0A1C3YJ29	pp	229533.I1RSA4
229533.A0A1C3YJ29	pp	229533.Q4ICG5
229533.A0A1C3YJ29	pp	229533.I1RX47
229533.A0A1C3YJ29	pp	229533.I1RCS2
229533.A0A1C3YJ29	pp	229533.I1RT47
229533.A0A1C3YJ29	pp	229533.I1RC03
229533.A0A1C3YJ29	pp	229533.I1RKL3
229533.A0A1C3YJ29	pp	229533.I1RSD8
229533.A0A1C3YJ29	pp	229533.I1S2E8
229533.A0A1C3YJ29	pp	229533.I1RWU2
229533.A0A1C3YJ29	pp	229533.I1RXU1
229533.A0A1C3YJ29	pp	229533.I1RG90
229533.A0A1C3YJ29	pp	229533.I1S4M5
229533.A0A1C3YJ29	pp	229533.I1RFS3
229533.A0A1C3YJ29	pp	229533.V6RQ48
229533.A0A1C3YJ29	pp	229533.I1RBG9
229533.A0A1C3YJ29	pp	229533.I1RAU7
229533.A0A1C3YJ29	pp	229533.I1RK90
229533.A0A1C3YJ29	pp	229533.V6RKE4
229533.A0A1C3YJ29	pp	229533.I1RG57
229533.A0A1C3YJ29	pp	229533.I1RZA4
229533.A0A1C3YJ29	pp	229533.I1RRQ3
229533.A0A1C3YJ29	pp	229533.I1RNR3
229533.A0A1C3YJ29	pp	229533.I1RK92
229533.A0A1C3YJ29	pp	229533.I1RQ65
229533.A0A1C3YJ29	pp	229533.I1S8E2
229533.A0A1C3YJ29	pp	229533.I1RAF8
229533.A0A1C3YJ29	pp	229533.A0A1C3YNC3
229533.A0A1C3YJ29	pp	229533.I1RR73
229533.A0A1C3YJ29	pp	229533.I1RBV3
229533.A0A1C3YJ29	pp	229533.I1RLV9
229533.A0A1C3YJ29	pp	229533.I1S9Y1
229533.A0A1C3YJ29	pp	229533.I1RKJ6
229533.A0A1C3YJ29	pp	229533.I1RD64
229533.A0A1C3YJ29	pp	229533.I1RST1
229533.I1S8R2	pp	229533.V6R3J1
229533.I1S8R2	pp	229533.I1S968
229533.I1S8R2	pp	229533.V6RF62
229533.I1S8R2	pp	229533.V6RRM0
229533.I1S8R2	pp	229533.Q4HVQ9
229533.I1S8R2	pp	229533.V6QVH2
229533.I1S8R2	pp	229533.V6R3V4
229533.I1S8R2	pp	229533.I1S8R4
229533.I1S8R2	pp	229533.V6RZD4
229533.I1S8R2	pp	229533.V6RM66
229533.I1RRN8	pp	229533.I1S130
229533.I1RNB7	pp	229533.I1RQ49
229533.I1RNB7	pp	229533.I1S0H1
229533.I1RNB7	pp	229533.I1RTE5
229533.I1RNB7	pp	229533.I1RNG5
229533.A0A098DLV6	pp	229533.Q4IPI4
229533.A0A098DLV6	pp	229533.I1S7I5
229533.A0A098DLV6	pp	229533.A0A1C3YLC6
229533.A0A098DLV6	pp	229533.I1RE51
229533.A0A098DLV6	pp	229533.A0A1C3YHP3
229533.A0A098DLV6	pp	229533.I1S1V2
229533.A0A098DLV6	pp	229533.A0A1C3YLA2
229533.A0A098DLV6	pp	229533.I1RAN8
229533.A0A1C3YIZ7	pp	229533.I1RZ25
229533.I1RJA4	pp	229533.I1RL80
229533.V6RIS2	pp	229533.V6RY33
229533.A0A098DLU8	pp	229533.I1RG07
229533.I1S044	pp	229533.I1S2C0
229533.I1S044	pp	229533.V6RNM4
229533.I1S044	pp	229533.I1S2E8
229533.I1S044	pp	229533.V6R042
229533.I1S044	pp	229533.V6RMW6
229533.I1S044	pp	229533.V6R0U9
229533.I1S044	pp	229533.V6REZ4
229533.I1S044	pp	229533.I1S6E5
229533.I1S044	pp	229533.I1S060
229533.I1S044	pp	229533.I1S0J1
229533.I1S044	pp	229533.V6RY33
229533.I1S044	pp	229533.Q4IF76
229533.I1S044	pp	229533.I1S7S9
229533.I1S044	pp	229533.Q4IJK2
229533.I1S044	pp	229533.I1S0M9
229533.I1S044	pp	229533.I1S8E2
229533.I1S044	pp	229533.I1S9L0
229533.I1S044	pp	229533.Q4I948
229533.I1S044	pp	229533.Q4IRI9
229533.I1S044	pp	229533.I1S0R7
229533.I1S044	pp	229533.I1S246
229533.I1S044	pp	229533.Q4IBS2
229533.I1S044	pp	229533.Q4IPI1
229533.I1S044	pp	229533.Q4IJH1
229533.I1S044	pp	229533.Q4IFI0
229533.I1RZT1	pp	229533.I1S1X4
229533.I1RZT1	pp	229533.V6QU65
229533.I1RZT1	pp	229533.I1RZZ1
229533.I1RZT1	pp	229533.I1RZV9
229533.I1RZT1	pp	229533.I1S077
229533.I1RZT1	pp	229533.Q4IJH1
229533.I1RZT1	pp	229533.Q4HTT2
229533.I1RZT1	pp	229533.I1S5B5
229533.I1RZT1	pp	229533.Q4I7F9
229533.I1RZT1	pp	229533.I1S0P4
229533.I1RZT1	pp	229533.I1S123
229533.I1RZT1	pp	229533.V6QV09
229533.I1RZT1	pp	229533.I1RZY9
229533.I1RZT1	pp	229533.Q4I7N9
229533.I1RZT1	pp	229533.I1S987
229533.I1RZT1	pp	229533.I1S267
229533.I1RZT1	pp	229533.Q4IN00
229533.I1RZT1	pp	229533.V6REZ4
229533.I1RZT1	pp	229533.I1S4P6
229533.I1RZT1	pp	229533.I1S2C0
229533.I1RZT1	pp	229533.I1S9T5
229533.I1RZT1	pp	229533.V6RGI1
229533.I1RZT1	pp	229533.Q4IB89
229533.I1RZT1	pp	229533.I1S0D5
229533.I1RZT1	pp	229533.Q4IF76
229533.I1RZT1	pp	229533.I1S4Z5
229533.I1RZT1	pp	229533.I1S2E9
229533.I1RZT1	pp	229533.I1S0N7
229533.I1RZT1	pp	229533.I1SAD2
229533.I1RZT1	pp	229533.I1S004
229533.I1RZT1	pp	229533.I1S998
229533.I1RZT1	pp	229533.I1S549
229533.I1RZT1	pp	229533.V6R3J1
229533.I1RZT1	pp	229533.V6RHD0
229533.A0A0E0S631	pp	229533.I1RRY9
229533.A0A0E0S631	pp	229533.I1RK95
229533.A0A0E0S631	pp	229533.I1RUP7
229533.A0A0E0S631	pp	229533.I1RTC2
229533.A0A0E0S631	pp	229533.I1RSG8
229533.A0A0E0S631	pp	229533.I1RK79
229533.A0A0E0S631	pp	229533.I1RXU0
229533.A0A0E0S631	pp	229533.I1RVY0
229533.A0A0E0S631	pp	229533.I1RTD5
229533.A0A1C3YK58	pp	229533.I1SAE8
229533.A0A1C3YK58	pp	229533.I1S0P4
229533.A0A1C3YK58	pp	229533.I1REA5
229533.A0A1C3YK58	pp	229533.I1S8F8
229533.A0A1C3YK58	pp	229533.I1RKU0
229533.A0A1C3YK58	pp	229533.I1RJT5
229533.A0A1C3YK58	pp	229533.A0A1C3YM86
229533.A0A1C3YK58	pp	229533.I1RUQ3
229533.A0A1C3YK58	pp	229533.A0A1C3YKF3
229533.A0A1C3YK58	pp	229533.I1RXX1
229533.A0A1C3YK58	pp	229533.I1RJ03
229533.A0A1C3YK58	pp	229533.A0A1C3YLC2
229533.A0A1C3YK58	pp	229533.I1S0K2
229533.A0A1C3YK58	pp	229533.I1RZV9
229533.A0A1C3YK58	pp	229533.I1RG33
229533.A0A1C3YK58	pp	229533.I1RCV1
229533.A0A1C3YK58	pp	229533.I1RGU6
229533.A0A1C3YK58	pp	229533.I1S084
229533.A0A1C3YK58	pp	229533.I1RPM6
229533.A0A1C3YK58	pp	229533.V6R3V4
229533.A0A1C3YK58	pp	229533.I1RCT7
229533.A0A1C3YK58	pp	229533.I1RA94
229533.A0A1C3YK58	pp	229533.I1RZH8
229533.A0A1C3YK58	pp	229533.I1RCM5
229533.A0A1C3YK58	pp	229533.I1RXE6
229533.A0A1C3YK58	pp	229533.I1RZY1
229533.A0A1C3YK58	pp	229533.I1RCK4
229533.A0A1C3YK58	pp	229533.I1S0V6
229533.A0A1C3YK58	pp	229533.I1RMH9
229533.A0A1C3YK58	pp	229533.I1RH30
229533.A0A1C3YK58	pp	229533.I1RC48
229533.A0A1C3YK58	pp	229533.I1S8S9
229533.A0A1C3YK58	pp	229533.I1RPR1
229533.A0A1C3YK58	pp	229533.I1RP86
229533.A0A1C3YK58	pp	229533.I1RAQ4
229533.A0A1C3YK58	pp	229533.I1RNY6
229533.A0A1C3YK58	pp	229533.V6RY56
229533.A0A1C3YK58	pp	229533.I1RD21
229533.A0A1C3YK58	pp	229533.I1RNW1
229533.A0A1C3YK58	pp	229533.I1RIL0
229533.A0A1C3YK58	pp	229533.I1S2V3
229533.A0A1C3YK58	pp	229533.I1RJ72
229533.A0A1C3YK58	pp	229533.I1RYM5
229533.A0A1C3YK58	pp	229533.I1RR12
229533.A0A1C3YK58	pp	229533.I1RCU2
229533.A0A1C3YK58	pp	229533.I1S4S5
229533.A0A1C3YK58	pp	229533.I1RNM7
229533.A0A1C3YK58	pp	229533.I1RLQ5
229533.A0A1C3YK58	pp	229533.I1S1P8
229533.A0A1C3YK58	pp	229533.I1RQX9
229533.A0A1C3YK58	pp	229533.I1RCU7
229533.A0A1C3YK58	pp	229533.I1RMM8
229533.A0A1C3YK58	pp	229533.I1RY49
229533.A0A1C3YK58	pp	229533.I1RC39
229533.A0A1C3YK58	pp	229533.V6QWD8
229533.A0A1C3YK58	pp	229533.I1RHT4
229533.A0A1C3YK58	pp	229533.A0A1C3YKZ8
229533.A0A1C3YK58	pp	229533.I1RC74
229533.A0A1C3YK58	pp	229533.I1RY40
229533.A0A1C3YK58	pp	229533.I1RAG9
229533.A0A1C3YK58	pp	229533.I1RM66
229533.A0A1C3YK58	pp	229533.I1RV23
229533.A0A1C3YK58	pp	229533.I1RPW2
229533.A0A1C3YK58	pp	229533.A0A1C3YN26
229533.A0A1C3YK58	pp	229533.I1RNT2
229533.A0A1C3YK58	pp	229533.I1RWW7
229533.A0A1C3YK58	pp	229533.I1RIA1
229533.A0A1C3YK58	pp	229533.V6RRM0
229533.A0A1C3YK58	pp	229533.I1RZV5
229533.A0A1C3YK58	pp	229533.I1S0V7
229533.A0A1C3YK58	pp	229533.I1S3K8
229533.A0A1C3YK58	pp	229533.I1RC11
229533.A0A1C3YK58	pp	229533.I1RNP4
229533.A0A1C3YK58	pp	229533.I1S147
229533.A0A1C3YK58	pp	229533.I1S024
229533.A0A1C3YK58	pp	229533.I1RGP5
229533.A0A1C3YK58	pp	229533.I1RZ20
229533.A0A1C3YK58	pp	229533.I1RL81
229533.A0A1C3YK58	pp	229533.I1RLZ4
229533.A0A1C3YK58	pp	229533.I1S273
229533.A0A1C3YK58	pp	229533.I1RYC8
229533.A0A1C3YK58	pp	229533.I1RMU5
229533.A0A1C3YK58	pp	229533.V6RN31
229533.A0A1C3YK58	pp	229533.I1RE63
229533.A0A1C3YK58	pp	229533.V6RLM7
229533.A0A1C3YK58	pp	229533.A0A1C3YKN4
229533.A0A1C3YK58	pp	229533.I1RYR3
229533.A0A1C3YK58	pp	229533.I1RCG5
229533.A0A1C3YK58	pp	229533.I1RNE4
229533.A0A1C3YK58	pp	229533.I1RB38
229533.A0A1C3YK58	pp	229533.I1RD80
229533.A0A1C3YK58	pp	229533.I1RYW9
229533.A0A1C3YK58	pp	229533.I1RQ49
229533.A0A1C3YK58	pp	229533.V6REZ4
229533.A0A1C3YK58	pp	229533.I1RS94
229533.A0A1C3YK58	pp	229533.I1RF85
229533.A0A1C3YK58	pp	229533.I1RAR1
229533.A0A1C3YK58	pp	229533.I1R9B8
229533.A0A1C3YK58	pp	229533.I1S3N0
229533.A0A1C3YK58	pp	229533.A0A1C3YKW4
229533.A0A1C3YK58	pp	229533.V6RF62
229533.A0A1C3YK58	pp	229533.I1RNG4
229533.A0A1C3YK58	pp	229533.I1RW43
229533.A0A1C3YK58	pp	229533.A0A1C3YNB1
229533.A0A1C3YK58	pp	229533.I1RPD6
229533.A0A1C3YK58	pp	229533.I1RYA0
229533.A0A1C3YK58	pp	229533.I1RZT0
229533.A0A1C3YK58	pp	229533.A0A1C3YKV2
229533.A0A1C3YK58	pp	229533.I1S0I3
229533.A0A1C3YK58	pp	229533.I1RNB4
229533.A0A1C3YK58	pp	229533.I1RSQ4
229533.A0A1C3YK58	pp	229533.I1RAN1
229533.A0A1C3YK58	pp	229533.I1RZ29
229533.A0A1C3YK58	pp	229533.I1RZA7
229533.A0A1C3YK58	pp	229533.I1RA62
229533.A0A1C3YK58	pp	229533.I1RKB2
229533.A0A1C3YK58	pp	229533.I1RVZ3
229533.A0A1C3YK58	pp	229533.V6RV57
229533.A0A1C3YK58	pp	229533.I1S202
229533.A0A1C3YK58	pp	229533.I1RFI4
229533.A0A1C3YK58	pp	229533.I1RMJ3
229533.A0A1C3YK58	pp	229533.I1RCR3
229533.A0A1C3YK58	pp	229533.I1RA52
229533.A0A1C3YK58	pp	229533.I1RYT7
229533.A0A1C3YK58	pp	229533.I1RE58
229533.A0A1C3YK58	pp	229533.I1RGC3
229533.A0A1C3YK58	pp	229533.V6RUB1
229533.A0A1C3YK58	pp	229533.V6QV31
229533.A0A1C3YK58	pp	229533.I1RDU6
229533.A0A1C3YK58	pp	229533.I1S6P5
229533.A0A1C3YK58	pp	229533.I1RC29
229533.A0A1C3YK58	pp	229533.I1S3X8
229533.A0A1C3YK58	pp	229533.I1RDJ7
229533.A0A1C3YK58	pp	229533.A0A1C3YLW6
229533.I1RHZ3	pp	229533.I1RNG4
229533.I1S3T7	pp	229533.I1S8S9
229533.I1S3T7	pp	229533.I1S8C1
229533.I1S3T7	pp	229533.V6RZD4
229533.I1S3T7	pp	229533.I1S8F8
229533.I1S3T7	pp	229533.Q4HVQ9
229533.I1S3T7	pp	229533.V6QVH2
229533.I1S3T7	pp	229533.I1S4S5
229533.I1S3T7	pp	229533.V6R3J1
229533.I1S3T7	pp	229533.V6RF62
229533.I1S3T7	pp	229533.V6R3V4
229533.I1S3T7	pp	229533.I1S8H9
229533.I1S3T7	pp	229533.V6RLM7
229533.I1S3T7	pp	229533.I1S968
229533.I1S3T7	pp	229533.V6RRM0
229533.I1S3T7	pp	229533.I1S8R2
229533.I1RUP7	pp	229533.Q4IBX0
229533.I1RUP7	pp	229533.V6QUE6
229533.I1RUP7	pp	229533.I1RVL8
229533.I1RUP7	pp	229533.I1S9Y1
229533.I1RUP7	pp	229533.I1RVY0
229533.I1RUP7	pp	229533.I1SAN0
229533.I1RUP7	pp	229533.Q4I0J6
229533.I1RUP7	pp	229533.I1RX64
229533.I1RUP7	pp	229533.I1RUP9
229533.A0A1C3YKL6	pp	229533.I1RR52
229533.A0A1C3YKL6	pp	229533.I1RDY1
229533.I1RBI0	pp	229533.I1RW71
229533.I1RBI0	pp	229533.I1RJZ7
229533.I1RBI0	pp	229533.I1RCG5
229533.A0A1C3YKJ3	pp	229533.I1RST9
229533.A0A1C3YKJ3	pp	229533.I1RZV9
229533.A0A1C3YKJ3	pp	229533.I1RCK4
229533.A0A1C3YKJ3	pp	229533.I1RGD8
229533.A0A1C3YKJ3	pp	229533.I1S8F8
229533.A0A1C3YKJ3	pp	229533.I1RUY5
229533.A0A1C3YKJ3	pp	229533.I1S0P4
229533.A0A1C3YKJ3	pp	229533.I1RNG5
229533.A0A1C3YKJ3	pp	229533.I1RNT2
229533.A0A1C3YKJ3	pp	229533.I1RDU0
229533.A0A1C3YKJ3	pp	229533.I1S094
229533.A0A1C3YKJ3	pp	229533.I1RA50
229533.A0A1C3YKJ3	pp	229533.I1RA13
229533.A0A1C3YKJ3	pp	229533.I1RCL0
229533.A0A1C3YKJ3	pp	229533.I1S241
229533.A0A1C3YKJ3	pp	229533.I1RCT7
229533.A0A1C3YKJ3	pp	229533.I1RY40
229533.A0A1C3YKJ3	pp	229533.I1RCU7
229533.A0A1C3YKJ3	pp	229533.V6RS91
229533.A0A1C3YKJ3	pp	229533.I1RLA2
229533.A0A1C3YKJ3	pp	229533.I1S6H3
229533.A0A1C3YKJ3	pp	229533.I1RC74
229533.A0A1C3YKJ3	pp	229533.A0A1C3YLB7
229533.A0A1C3YKJ3	pp	229533.I1RNM7
229533.A0A1C3YKJ3	pp	229533.I1RM10
229533.A0A1C3YKJ3	pp	229533.I1RRL5
229533.A0A1C3YKJ3	pp	229533.I1S279
229533.A0A1C3YKJ3	pp	229533.I1RPV8
229533.A0A1C3YKJ3	pp	229533.I1RDN3
229533.A0A1C3YKJ3	pp	229533.I1S334
229533.A0A1C3YKJ3	pp	229533.I1RZ56
229533.A0A1C3YKJ3	pp	229533.I1RNE4
229533.A0A1C3YKJ3	pp	229533.I1RJS1
229533.A0A1C3YKJ3	pp	229533.A0A1C3YL19
229533.A0A1C3YKJ3	pp	229533.I1RZ25
229533.A0A1C3YKJ3	pp	229533.I1RYT7
229533.A0A1C3YKJ3	pp	229533.I1RBY9
229533.A0A1C3YKJ3	pp	229533.I1RS94
229533.A0A1C3YKJ3	pp	229533.I1S3H8
229533.A0A1C3YKJ3	pp	229533.I1RKB2
229533.A0A1C3YKJ3	pp	229533.I1RNG4
229533.A0A1C3YKJ3	pp	229533.A0A1C3YM61
229533.A0A1C3YKJ3	pp	229533.I1RZ38
229533.A0A1C3YKJ3	pp	229533.I1S0A5
229533.A0A1C3YKJ3	pp	229533.I1RE58
229533.A0A1C3YKJ3	pp	229533.A0A1C3YKN4
229533.A0A1C3YKJ3	pp	229533.I1RGZ3
229533.I1RLX3	pp	229533.I1RNG4
229533.I1RLX3	pp	229533.I1RWG5
229533.I1RYH6	pp	229533.V6RLH0
229533.I1RYH6	pp	229533.I1S2C1
229533.I1RYH6	pp	229533.V6RR76
229533.I1RYH6	pp	229533.I1S2E8
229533.I1RYH6	pp	229533.I1S7X9
229533.I1RYH6	pp	229533.I1RZZ1
229533.I1RYH6	pp	229533.Q4IR08
229533.I1RYH6	pp	229533.V6RIS2
229533.I1RYH6	pp	229533.I1RYI7
229533.A0A098DLU6	pp	229533.I1RSG8
229533.A0A098DLU6	pp	229533.I1RK79
229533.A0A098DLU6	pp	229533.I1RXU0
229533.A0A098DLU6	pp	229533.A0A0E0S631
229533.A0A098DLU6	pp	229533.I1RTC2
229533.A0A098DLU6	pp	229533.I1RVY0
229533.A0A098DLU6	pp	229533.I1RUP7
229533.A0A098DLU6	pp	229533.I1RTD5
229533.A0A098DLU6	pp	229533.I1RK95
229533.A0A098DLU6	pp	229533.I1RRY9
229533.I1REE2	pp	229533.I1RUR8
229533.I1REE2	pp	229533.I1RY35
229533.I1REE2	pp	229533.Q4HVQ9
229533.I1REE2	pp	229533.I1RN88
229533.I1REE2	pp	229533.I1RZV5
229533.I1REE2	pp	229533.V6R3J1
229533.I1REE2	pp	229533.I1S2Q4
229533.I1REE2	pp	229533.I1RR68
229533.I1REE2	pp	229533.I1RKP1
229533.I1REE2	pp	229533.I1S3T7
229533.I1REE2	pp	229533.I1S968
229533.I1REE2	pp	229533.I1RXD9
229533.I1REE2	pp	229533.I1RWF5
229533.I1REE2	pp	229533.I1RY92
229533.I1REE2	pp	229533.I1RSQ4
229533.I1REE2	pp	229533.I1RL81
229533.I1REE2	pp	229533.I1S8R2
229533.I1REE2	pp	229533.I1RFI4
229533.I1REE2	pp	229533.V6RRM0
229533.I1REE2	pp	229533.I1RK55
229533.I1REE2	pp	229533.V6RZD4
229533.I1REE2	pp	229533.I1RLZ4
229533.I1REE2	pp	229533.I1RGC3
229533.I1REE2	pp	229533.I1S299
229533.I1REE2	pp	229533.I1S147
229533.I1REE2	pp	229533.I1S0V7
229533.I1REE2	pp	229533.I1S464
229533.I1REE2	pp	229533.I1RYW9
229533.I1REE2	pp	229533.I1RMJ3
229533.I1REE2	pp	229533.I1RY21
229533.I1REE2	pp	229533.I1RN84
229533.I1REE2	pp	229533.I1RMQ6
229533.I1REE2	pp	229533.I1RKB2
229533.I1REE2	pp	229533.I1RPU8
229533.I1REE2	pp	229533.I1RSF1
229533.I1REE2	pp	229533.I1RVI8
229533.I1REE2	pp	229533.I1RYP5
229533.I1REE2	pp	229533.I1RZ38
229533.I1REE2	pp	229533.I1RYC8
229533.I1REE2	pp	229533.I1RJC5
229533.I1REE2	pp	229533.I1RG62
229533.I1REE2	pp	229533.I1RF85
229533.I1REE2	pp	229533.V6RF62
229533.I1REE2	pp	229533.V6RLM7
229533.I1REE2	pp	229533.I1RYA0
229533.I1REE2	pp	229533.I1RPK0
229533.I1REE2	pp	229533.I1RYT8
229533.I1REE2	pp	229533.Q4IPX8
229533.I1REE2	pp	229533.I1RMA2
229533.I1REE2	pp	229533.I1RW54
229533.I1REE2	pp	229533.I1RMK7
229533.I1REE2	pp	229533.V6R3V4
229533.I1REE2	pp	229533.I1S0V6
229533.I1REE2	pp	229533.I1RNM7
229533.I1REE2	pp	229533.I1RYU6
229533.I1REE2	pp	229533.I1S0P0
229533.I1REE2	pp	229533.I1S8S9
229533.I1REE2	pp	229533.I1S8C1
229533.I1REE2	pp	229533.I1RPR1
229533.I1REE2	pp	229533.I1RJY7
229533.I1REE2	pp	229533.I1RNY6
229533.I1REE2	pp	229533.I1RRX5
229533.I1REE2	pp	229533.V6QVH2
229533.I1REE2	pp	229533.I1S8F8
229533.I1REE2	pp	229533.I1RUQ3
229533.I1REE2	pp	229533.I1RY81
229533.I1REE2	pp	229533.I1RG33
229533.I1REE2	pp	229533.I1S4S5
229533.I1REE2	pp	229533.I1S0K2
229533.I1REE2	pp	229533.I1RWD2
229533.I1REE2	pp	229533.I1S8H9
229533.I1REE2	pp	229533.I1RWM4
229533.I1REE2	pp	229533.I1RXE6
229533.I1REE2	pp	229533.I1RY12
229533.A0A1C3YJG0	pp	229533.I1RM67
229533.A0A1C3YJG0	pp	229533.I1RKJ6
229533.A0A1C3YJG0	pp	229533.I1S9U2
229533.A0A1C3YJG0	pp	229533.I1RPU0
229533.A0A1C3YJG0	pp	229533.I1RGF6
229533.A0A1C3YJG0	pp	229533.I1RD64
229533.A0A1C3YJG0	pp	229533.I1RT05
229533.A0A1C3YJG0	pp	229533.Q4IF76
229533.A0A1C3YJG0	pp	229533.I1RMK3
229533.A0A1C3YJG0	pp	229533.I1RDA0
229533.A0A1C3YJG0	pp	229533.I1RNV6
229533.A0A1C3YJG0	pp	229533.I1S6U8
229533.A0A1C3YJG0	pp	229533.I1RT80
229533.A0A1C3YJG0	pp	229533.Q4IJH1
229533.A0A1C3YJG0	pp	229533.I1RAC2
229533.A0A1C3YJG0	pp	229533.I1R9G0
229533.A0A1C3YJG0	pp	229533.I1RA35
229533.A0A1C3YJG0	pp	229533.Q4IMJ1
229533.A0A1C3YJG0	pp	229533.I1RL23
229533.A0A1C3YJG0	pp	229533.I1RS19
229533.A0A1C3YJG0	pp	229533.I1RWJ4
229533.A0A1C3YJG0	pp	229533.I1RN51
229533.A0A1C3YJG0	pp	229533.Q4IFI0
229533.A0A1C3YJG0	pp	229533.I1RG51
229533.A0A1C3YJG0	pp	229533.I1RC32
229533.A0A1C3YJG0	pp	229533.I1RM06
229533.A0A1C3YJG0	pp	229533.I1RNH1
229533.A0A1C3YJG0	pp	229533.I1RPJ3
229533.A0A1C3YJG0	pp	229533.I1RS30
229533.A0A1C3YJG0	pp	229533.I1RZS6
229533.A0A1C3YJG0	pp	229533.I1RTE9
229533.A0A1C3YJG0	pp	229533.I1RRP3
229533.A0A1C3YJG0	pp	229533.I1RX24
229533.A0A1C3YJG0	pp	229533.I1RZE5
229533.A0A1C3YJG0	pp	229533.A0A1C3YK72
229533.A0A1C3YJG0	pp	229533.V6QWZ7
229533.A0A1C3YJG0	pp	229533.I1RW26
229533.A0A1C3YJG0	pp	229533.V6QYF0
229533.A0A1C3YJG0	pp	229533.I1RBG9
229533.A0A1C3YJG0	pp	229533.I1RQ65
229533.A0A1C3YJG0	pp	229533.Q4IEV5
229533.A0A1C3YJG0	pp	229533.I1RE00
229533.A0A1C3YJG0	pp	229533.I1RVZ0
229533.A0A1C3YJG0	pp	229533.I1RNA0
229533.A0A1C3YJG0	pp	229533.Q4INW6
229533.A0A1C3YJG0	pp	229533.I1RS47
229533.A0A1C3YJG0	pp	229533.I1RRT2
229533.A0A1C3YJG0	pp	229533.Q4IQK7
229533.A0A1C3YJG0	pp	229533.I1RC03
229533.A0A1C3YJG0	pp	229533.I1RNK2
229533.A0A1C3YJG0	pp	229533.Q4IPI1
229533.A0A1C3YJG0	pp	229533.I1RAZ8
229533.A0A1C3YJG0	pp	229533.I1RKC6
229533.A0A1C3YJG0	pp	229533.I1RJL4
229533.A0A1C3YJG0	pp	229533.A0A1C3YMG7
229533.A0A1C3YJG0	pp	229533.I1S296
229533.A0A1C3YJG0	pp	229533.V6R283
229533.A0A1C3YJG0	pp	229533.Q4IAS1
229533.A0A1C3YJG0	pp	229533.I1RSD8
229533.A0A1C3YJG0	pp	229533.I1RWF7
229533.A0A1C3YJG0	pp	229533.I1RLV9
229533.A0A1C3YJG0	pp	229533.I1S2U2
229533.A0A1C3YJG0	pp	229533.I1RQJ5
229533.A0A1C3YJG0	pp	229533.I1RKQ5
229533.A0A1C3YJG0	pp	229533.I1RZ99
229533.A0A1C3YJG0	pp	229533.A0A1C3YKR0
229533.A0A1C3YJG0	pp	229533.I1S1B6
229533.A0A1C3YJG0	pp	229533.I1RDG0
229533.A0A1C3YJG0	pp	229533.I1RK95
229533.A0A1C3YJG0	pp	229533.I1RC82
229533.A0A1C3YJG0	pp	229533.I1RRJ8
229533.A0A1C3YJG0	pp	229533.I1RY63
229533.A0A1C3YJG0	pp	229533.I1RFN1
229533.A0A1C3YJG0	pp	229533.I1REF2
229533.A0A1C3YJG0	pp	229533.I1RAF8
229533.A0A1C3YJG0	pp	229533.I1RW71
229533.A0A1C3YJG0	pp	229533.I1S1X9
229533.A0A1C3YJG0	pp	229533.A0A1C3YLF5
229533.A0A1C3YJG0	pp	229533.A0A1C3YN63
229533.A0A1C3YJG0	pp	229533.I1RKL3
229533.A0A1C3YJG0	pp	229533.I1R9V7
229533.A0A1C3YJG0	pp	229533.I1RA48
229533.A0A1C3YJG0	pp	229533.I1RCL3
229533.A0A1C3YJG0	pp	229533.I1RMN6
229533.A0A1C3YJG0	pp	229533.I1RCW1
229533.A0A1C3YJG0	pp	229533.I1RRQ3
229533.A0A1C3YJG0	pp	229533.I1RG56
229533.A0A1C3YJG0	pp	229533.I1RQA2
229533.A0A1C3YJG0	pp	229533.V6RGN5
229533.A0A1C3YJG0	pp	229533.I1RCN5
229533.A0A1C3YJG0	pp	229533.I1RRR7
229533.A0A1C3YJG0	pp	229533.I1S558
229533.A0A1C3YJG0	pp	229533.I1RAN5
229533.A0A1C3YJG0	pp	229533.I1RSR3
229533.A0A1C3YJG0	pp	229533.A0A1C3YL07
229533.A0A1C3YJG0	pp	229533.I1RC27
229533.A0A1C3YJG0	pp	229533.I1RNY2
229533.A0A1C3YJG0	pp	229533.V6R227
229533.A0A1C3YJG0	pp	229533.A0A1C3YJR3
229533.A0A1C3YJG0	pp	229533.Q4I327
229533.A0A1C3YJG0	pp	229533.V6RGY3
229533.A0A1C3YJG0	pp	229533.I1S0J1
229533.A0A1C3YJG0	pp	229533.I1S1U7
229533.A0A1C3YJG0	pp	229533.I1RMN7
229533.A0A1C3YJG0	pp	229533.I1RC72
229533.A0A1C3YJG0	pp	229533.I1S274
229533.A0A1C3YJG0	pp	229533.I1S021
229533.A0A1C3YJG0	pp	229533.I1RNH6
229533.A0A1C3YJG0	pp	229533.I1S060
229533.A0A1C3YJG0	pp	229533.I1RQ31
229533.A0A1C3YJG0	pp	229533.I1RB27
229533.A0A1C3YJG0	pp	229533.Q4I0M9
229533.A0A1C3YJG0	pp	229533.I1RSI6
229533.A0A1C3YJG0	pp	229533.I1RRI2
229533.A0A1C3YJG0	pp	229533.Q4I8X0
229533.A0A1C3YJG0	pp	229533.I1RTD7
229533.A0A1C3YJG0	pp	229533.I1R9X7
229533.A0A1C3YJG0	pp	229533.I1RBD2
229533.A0A1C3YJG0	pp	229533.Q4IEK8
229533.A0A1C3YJG0	pp	229533.I1RNF5
229533.A0A1C3YJG0	pp	229533.Q4IJ56
229533.A0A1C3YJG0	pp	229533.I1RM96
229533.A0A1C3YJG0	pp	229533.I1RNU6
229533.I1RYL5	pp	229533.I1S235
229533.I1RYL5	pp	229533.I1S0Z3
229533.I1RYL5	pp	229533.I1S821
229533.I1RYL5	pp	229533.V6REZ4
229533.I1RYL5	pp	229533.Q4HZS8
229533.I1RYL5	pp	229533.I1RYW3
229533.I1RYL5	pp	229533.I1RZD3
229533.I1RYL5	pp	229533.I1S3S5
229533.I1RYL5	pp	229533.I1RZM1
229533.I1RYL5	pp	229533.Q4IEA7
229533.I1RYL5	pp	229533.I1S247
229533.I1RYL5	pp	229533.I1RZV9
229533.I1RYL5	pp	229533.Q4I7G0
229533.I1RYL5	pp	229533.V6QX21
229533.I1RYL5	pp	229533.I1S7W4
229533.I1RYL5	pp	229533.I1RZK1
229533.I1RYL5	pp	229533.I1RYT7
229533.I1RYL5	pp	229533.I1S4Z7
229533.I1RYL5	pp	229533.I1RZ94
229533.I1RYL5	pp	229533.I1S2K7
229533.I1RYL5	pp	229533.Q4I5R9
229533.I1RYL5	pp	229533.I1S0P4
229533.I1RYL5	pp	229533.I1RYS6
229533.I1RYL5	pp	229533.I1S0F9
229533.I1RYL5	pp	229533.I1S0Z8
229533.I1RYL5	pp	229533.I1RZS8
229533.I1RYL5	pp	229533.Q5I2J3
229533.I1RYL5	pp	229533.I1S286
229533.I1RYL5	pp	229533.V6QUV7
229533.I1RYL5	pp	229533.Q4I624
229533.I1RYL5	pp	229533.I1S8P5
229533.I1RYL5	pp	229533.I1S282
229533.I1RYL5	pp	229533.Q4IN00
229533.I1RYL5	pp	229533.I1RZT6
229533.I1RYL5	pp	229533.I1RZM0
229533.I1RYL5	pp	229533.Q4HXF6
229533.I1RYL5	pp	229533.V6R223
229533.I1RYL5	pp	229533.I1S2V2
229533.I1RYL5	pp	229533.Q4I1Y5
229533.I1RXM0	pp	229533.I1S2K2
229533.I1RXM0	pp	229533.I1SAE8
229533.I1RXM0	pp	229533.I1S308
229533.I1RXM0	pp	229533.I1RZH8
229533.I1RND8	pp	229533.I1RT72
229533.I1RND8	pp	229533.I1RXX1
229533.I1RND8	pp	229533.I1S4P6
229533.I1RND8	pp	229533.I1RRY6
229533.I1RND8	pp	229533.I1RSJ3
229533.I1RND8	pp	229533.I1RXT3
229533.I1RND8	pp	229533.V6R949
229533.I1RND8	pp	229533.I1RR67
229533.I1RND8	pp	229533.I1S7S9
229533.I1RYT5	pp	229533.V6R283
229533.I1RYT5	pp	229533.I1RZ99
229533.I1RYT5	pp	229533.I1RZS6
229533.I1RYT5	pp	229533.I1S0L4
229533.I1RYT5	pp	229533.Q4IFI0
229533.I1RYT5	pp	229533.Q4I624
229533.I1RYT5	pp	229533.Q4IEK8
229533.I1RYT5	pp	229533.V6R227
229533.I1RYT5	pp	229533.I1S0R7
229533.I1RYT5	pp	229533.I1RZE5
229533.I1S2N3	pp	229533.I1S308
229533.I1S2N3	pp	229533.I1S3I4
229533.I1S2N3	pp	229533.I1SAE8
229533.A0A098D2S7	pp	229533.I1RND8
229533.I1RH92	pp	229533.I1RN88
229533.I1RH92	pp	229533.I1RWN7
229533.I1RH92	pp	229533.I1S148
229533.I1RH92	pp	229533.I1S147
229533.I1RH92	pp	229533.I1RZ70
229533.I1RH92	pp	229533.I1S8D2
229533.I1RH92	pp	229533.I1S8D1
229533.I1RH92	pp	229533.I1RYX6
229533.I1RH92	pp	229533.I1RHU0
229533.I1RH92	pp	229533.I1RQE1
229533.I1RH92	pp	229533.I1RNM7
229533.I1RH92	pp	229533.V6RH92
229533.I1RH92	pp	229533.I1RWM4
229533.A0A1C3YM70	pp	229533.I1RBW0
229533.A0A1C3YM70	pp	229533.Q4ICA8
229533.A0A1C3YM70	pp	229533.I1RQP3
229533.A0A1C3YM70	pp	229533.I1RRG3
229533.A0A1C3YM70	pp	229533.I1RQP1
229533.A0A1C3YM70	pp	229533.Q4IPI4
229533.A0A1C3YM70	pp	229533.A0A1C3YN69
229533.A0A1C3YM70	pp	229533.I1RBW1
229533.A0A1C3YM70	pp	229533.I1RSC7
229533.A0A1C3YM70	pp	229533.A0A1C3YM91
229533.A0A1C3YM70	pp	229533.I1RY58
229533.E6PBP1	pp	229533.I1RPT0
229533.E6PBP1	pp	229533.I0LNZ1
229533.E6PBP1	pp	229533.I1RIK1
229533.E6PBP1	pp	229533.I1RLQ8
229533.E6PBP1	pp	229533.V6RUY9
229533.E6PBP1	pp	229533.I1RGP4
229533.E6PBP1	pp	229533.I1RZH8
229533.E6PBP1	pp	229533.I1S308
229533.E6PBP1	pp	229533.I1RFL7
229533.E6PBP1	pp	229533.I1RHL0
229533.E6PBP1	pp	229533.I1RIU7
229533.E6PBP1	pp	229533.I1S2K2
229533.E6PBP1	pp	229533.I1RDW1
229533.E6PBP1	pp	229533.I1RPL0
229533.E6PBP1	pp	229533.I1R9F8
229533.E6PBP1	pp	229533.I1RDT7
229533.E6PBP1	pp	229533.I1R9D3
229533.E6PBP1	pp	229533.I1REG5
229533.E6PBP1	pp	229533.I1RHQ0
229533.E6PBP1	pp	229533.I1SAE8
229533.E6PBP1	pp	229533.I1REH0
229533.A0A098D2Q3	pp	229533.I1RPA6
229533.I1RWE1	pp	229533.V6RPS5
229533.I1RWE1	pp	229533.Q4IJU0
229533.I1RWE1	pp	229533.I1S149
229533.I1RWE1	pp	229533.Q4IAS1
229533.I1RWE1	pp	229533.I1RZS6
229533.I1RWE1	pp	229533.I1S0M9
229533.I1RWE1	pp	229533.I1S0J1
229533.I1RWE1	pp	229533.Q4HYB8
229533.I1RN37	pp	229533.I1RSE9
229533.I1RN37	pp	229533.I1S0Z2
229533.I1RN37	pp	229533.I1RS13
229533.I1RN37	pp	229533.I1S0D4
229533.I1RB45	pp	229533.I1RR68
229533.I1RB45	pp	229533.I1S0Z2
229533.I1RB45	pp	229533.I1RZT6
229533.I1RB45	pp	229533.I1S0D4
229533.I1RB45	pp	229533.I1RK32
229533.I1RB45	pp	229533.I1RN37
229533.I1RWN7	pp	229533.I1S147
229533.I1RWN7	pp	229533.I1S8D2
229533.I1RWN7	pp	229533.I1S148
229533.I1RWN7	pp	229533.I1RZ70
229533.I1RWN7	pp	229533.I1S8D1
229533.I1RWN7	pp	229533.V6RH92
229533.I1RWN7	pp	229533.I1RYX6
229533.A0A1C3YJW9	pp	229533.I1R9Z5
229533.A0A1C3YJW9	pp	229533.A0A1C3YKB0
229533.A0A1C3YJW9	pp	229533.I1RCW8
229533.A0A1C3YJW9	pp	229533.I1RZM8
229533.A0A1C3YJW9	pp	229533.I1RXF0
229533.A0A1C3YJW9	pp	229533.I1S6K9
229533.A0A1C3YJW9	pp	229533.Q4HTT2
229533.A0A1C3YJW9	pp	229533.V6RCZ8
229533.A0A1C3YJW9	pp	229533.I1RPR1
229533.A0A1C3YJW9	pp	229533.I1S836
229533.A0A1C3YJW9	pp	229533.I1REE2
229533.A0A1C3YJW9	pp	229533.A0A1C3YK34
229533.A0A1C3YJW9	pp	229533.A0A1C3YKV3
229533.A0A1C3YJW9	pp	229533.I1S887
229533.A0A1C3YJW9	pp	229533.I1RS18
229533.A0A1C3YJW9	pp	229533.Q4IJK2
229533.A0A1C3YJW9	pp	229533.V6QUE6
229533.A0A1C3YJW9	pp	229533.I1RCM5
229533.A0A1C3YJW9	pp	229533.I1RZK5
229533.A0A1C3YJW9	pp	229533.I1S5B0
229533.A0A1C3YJW9	pp	229533.I1S0K2
229533.A0A1C3YJW9	pp	229533.I1RCM6
229533.A0A1C3YJW9	pp	229533.I1RU02
229533.A0A1C3YJW9	pp	229533.I1RWB0
229533.A0A1C3YJW9	pp	229533.I1RA85
229533.A0A1C3YJW9	pp	229533.A0A1C3YKY6
229533.A0A1C3YJW9	pp	229533.I1RK95
229533.A0A1C3YJW9	pp	229533.I1RM26
229533.A0A1C3YJW9	pp	229533.I1RD52
229533.A0A1C3YJW9	pp	229533.I1RPR9
229533.A0A1C3YJW9	pp	229533.A0A1C3YL54
229533.A0A1C3YJW9	pp	229533.I1RLP1
229533.A0A1C3YJW9	pp	229533.I1RAV5
229533.A0A1C3YJW9	pp	229533.I1RCR5
229533.A0A1C3YJW9	pp	229533.I1RBL7
229533.A0A1C3YJW9	pp	229533.I1RYV3
229533.A0A1C3YJW9	pp	229533.I1RXD7
229533.A0A1C3YJW9	pp	229533.V6RUT5
229533.A0A1C3YJW9	pp	229533.I1RWC9
229533.A0A1C3YJW9	pp	229533.I1RAA2
229533.A0A1C3YJW9	pp	229533.I1RRY9
229533.A0A1C3YJW9	pp	229533.A0A1C3YLB3
229533.A0A1C3YJW9	pp	229533.I1RAM9
229533.A0A1C3YJW9	pp	229533.I1RBD5
229533.A0A1C3YJW9	pp	229533.A0A1C3YLB0
229533.A0A1C3YJW9	pp	229533.A0A1C3YKW5
229533.A0A1C3YJW9	pp	229533.I1RVX9
229533.A0A1C3YJW9	pp	229533.I1RX46
229533.A0A1C3YJW9	pp	229533.Q4IER8
229533.A0A1C3YJW9	pp	229533.A0A1C3YK13
229533.A0A1C3YJW9	pp	229533.I1S4S7
229533.A0A1C3YJW9	pp	229533.I1RR24
229533.A0A1C3YJW9	pp	229533.I1RAU9
229533.A0A1C3YJW9	pp	229533.I1RSQ7
229533.A0A1C3YJW9	pp	229533.I1RAX6
229533.A0A1C3YJW9	pp	229533.I1RA49
229533.A0A1C3YJW9	pp	229533.V6RTJ8
229533.A0A1C3YJW9	pp	229533.I1S1D3
229533.A0A1C3YJW9	pp	229533.A0A1C3YLC1
229533.A0A1C3YJW9	pp	229533.I1RRX5
229533.A0A1C3YJW9	pp	229533.I1RE01
229533.A0A1C3YJW9	pp	229533.I1RNM7
229533.A0A1C3YJW9	pp	229533.I1S0J1
229533.A0A1C3YJW9	pp	229533.I1RSQ3
229533.A0A1C3YJW9	pp	229533.I1RD69
229533.A0A1C3YJW9	pp	229533.V6R042
229533.A0A1C3YJW9	pp	229533.I1S7W5
229533.A0A1C3YJW9	pp	229533.I1RFS5
229533.A0A1C3YJW9	pp	229533.V6RLM7
229533.A0A1C3YJW9	pp	229533.I1RD22
229533.A0A1C3YJW9	pp	229533.I1S1W8
229533.A0A1C3YJW9	pp	229533.I1RAI4
229533.A0A1C3YJW9	pp	229533.I1RRN2
229533.A0A1C3YJW9	pp	229533.I1RMV0
229533.A0A1C3YJW9	pp	229533.I1RMK7
229533.A0A1C3YJW9	pp	229533.I1S256
229533.A0A1C3YJW9	pp	229533.I1S1W3
229533.A0A1C3YJW9	pp	229533.I1R9Y4
229533.A0A1C3YJW9	pp	229533.A0A1C3YLR6
229533.A0A1C3YJW9	pp	229533.I1RBT1
229533.A0A1C3YJW9	pp	229533.I1RS90
229533.A0A1C3YJW9	pp	229533.I1RY21
229533.A0A1C3YJW9	pp	229533.I1RMQ6
229533.A0A1C3YJW9	pp	229533.I1RCR8
229533.A0A1C3YJW9	pp	229533.I1S5R6
229533.A0A1C3YJW9	pp	229533.I1RG11
229533.A0A1C3YJW9	pp	229533.I1RNC1
229533.A0A1C3YJW9	pp	229533.I1S4S4
229533.A0A1C3YJW9	pp	229533.I1RFL4
229533.A0A1C3YJW9	pp	229533.I1RFW1
229533.A0A1C3YJW9	pp	229533.I1RUG3
229533.A0A1C3YJW9	pp	229533.I1S8R2
229533.A0A1C3YJW9	pp	229533.I1RKB2
229533.A0A1C3YJW9	pp	229533.I1RQE7
229533.A0A1C3YJW9	pp	229533.I1RFT1
229533.A0A1C3YJW9	pp	229533.I1RYH7
229533.A0A1C3YJW9	pp	229533.I1RCH5
229533.A0A1C3YJW9	pp	229533.Q4I624
229533.A0A1C3YJW9	pp	229533.I1S299
229533.A0A1C3YJW9	pp	229533.I1RXR1
229533.A0A1C3YJW9	pp	229533.I1S1C7
229533.A0A1C3YJW9	pp	229533.I1RNG4
229533.A0A1C3YJW9	pp	229533.I1RPP3
229533.A0A1C3YJW9	pp	229533.I1RT03
229533.A0A1C3YJW9	pp	229533.I1RN67
229533.A0A1C3YJW9	pp	229533.I1RY62
229533.A0A1C3YJW9	pp	229533.I1RVX0
229533.A0A1C3YJW9	pp	229533.I1RYW3
229533.A0A1C3YJW9	pp	229533.I1RB92
229533.A0A1C3YJW9	pp	229533.I1RQC1
229533.A0A1C3YJW9	pp	229533.I1RRI2
229533.A0A1C3YJW9	pp	229533.I1S1F3
229533.A0A1C3YJW9	pp	229533.V6RUY9
229533.A0A1C3YJW9	pp	229533.I1RA70
229533.A0A1C3YJW9	pp	229533.I1RFZ2
229533.A0A1C3YJW9	pp	229533.A0A1C3YLK8
229533.A0A1C3YJW9	pp	229533.I1RJV3
229533.A0A1C3YJW9	pp	229533.I1RMP0
229533.A0A1C3YJW9	pp	229533.I1RXU9
229533.A0A1C3YJW9	pp	229533.I1RT40
229533.A0A1C3YJW9	pp	229533.I1RSX0
229533.A0A1C3YJW9	pp	229533.I1RAW0
229533.A0A1C3YJW9	pp	229533.I1RTD5
229533.A0A1C3YJW9	pp	229533.I1RBJ0
229533.A0A1C3YJW9	pp	229533.Q4IMD1
229533.A0A1C3YJW9	pp	229533.A0A1C3YM60
229533.A0A1C3YJW9	pp	229533.A0A1C3YK33
229533.A0A1C3YJW9	pp	229533.I1RBC7
229533.A0A1C3YJW9	pp	229533.I1R9M0
229533.A0A1C3YJW9	pp	229533.I1RBY4
229533.A0A1C3YJW9	pp	229533.I1RGA4
229533.A0A1C3YJW9	pp	229533.I1RBA6
229533.A0A1C3YJW9	pp	229533.I1RA52
229533.A0A1C3YJW9	pp	229533.I1RBE6
229533.A0A1C3YJW9	pp	229533.I1RYX5
229533.A0A1C3YJW9	pp	229533.I1RPV3
229533.A0A1C3YJW9	pp	229533.I1RAW3
229533.A0A1C3YJW9	pp	229533.I1RFS3
229533.A0A1C3YJW9	pp	229533.I1RWI5
229533.A0A1C3YJW9	pp	229533.I1RN88
229533.A0A1C3YJW9	pp	229533.I1RZZ9
229533.A0A1C3YJW9	pp	229533.I1RSQ4
229533.A0A1C3YJW9	pp	229533.I1RC29
229533.A0A1C3YJW9	pp	229533.I1RC66
229533.A0A1C3YJW9	pp	229533.Q4HTT1
229533.A0A1C3YJW9	pp	229533.I1RZ39
229533.A0A1C3YJW9	pp	229533.A0A1C3YKM9
229533.A0A1C3YJW9	pp	229533.I1S2H4
229533.A0A1C3YJW9	pp	229533.Q4IB50
229533.A0A1C3YJW9	pp	229533.I1S3T7
229533.A0A1C3YJW9	pp	229533.I1SB04
229533.A0A1C3YJW9	pp	229533.I1S9Y1
229533.A0A1C3YJW9	pp	229533.I1S0L4
229533.A0A1C3YJW9	pp	229533.I1RRT8
229533.A0A1C3YJW9	pp	229533.I1RA11
229533.A0A1C3YJW9	pp	229533.Q4I7L0
229533.A0A1C3YJW9	pp	229533.I1S5R1
229533.A0A1C3YJW9	pp	229533.I1S3G4
229533.A0A1C3YJW9	pp	229533.O74638
229533.Q4I4A4	pp	229533.V6RRF6
229533.A0A0E0RXI2	pp	229533.I1RSR2
229533.A0A0E0RXI2	pp	229533.I1RK32
229533.A0A0E0RXI2	pp	229533.I1S0Z2
229533.A0A0E0RXI2	pp	229533.I1RA83
229533.A0A0E0RXI2	pp	229533.I1RB45
229533.A0A0E0RXI2	pp	229533.I1RRD2
229533.A0A0E0RXI2	pp	229533.A0A1C3YJC9
229533.A0A0E0RXI2	pp	229533.I1RN37
229533.A0A0E0RXI2	pp	229533.I1S0D4
229533.A0A0E0RXI2	pp	229533.A0A1C3YLG0
229533.A0A0E0RXI2	pp	229533.I1RAL5
229533.A0A098DLP1	pp	229533.I1RXM0
229533.A0A098DLP1	pp	229533.A0A098DVZ4
229533.A0A098DLP1	pp	229533.I1S2N3
229533.A0A098DLP1	pp	229533.E6PBP1
229533.A0A098DLP1	pp	229533.A0A098DVI8
229533.A0A098DLP1	pp	229533.A0A1C3YL54
229533.A0A098DLP1	pp	229533.I1RVR2
229533.A0A098DLP1	pp	229533.A0A1C3YN26
229533.A0A098DLP1	pp	229533.V6RM02
229533.A0A098DLP1	pp	229533.I1RMM8
229533.A0A098DLP1	pp	229533.A0A1C3YKN4
229533.A0A098DLP1	pp	229533.A0A1C3YK33
229533.A0A098DLP1	pp	229533.V6RUY9
229533.I1S0Z2	pp	229533.I1S604
229533.I1RKL0	pp	229533.I1RQE7
229533.I1RKL0	pp	229533.I1RYV3
229533.I1RKL0	pp	229533.Q4HZK7
229533.I1RKL0	pp	229533.I1S2E8
229533.I1RKL0	pp	229533.Q4IB50
229533.I1RKL0	pp	229533.I1RX64
229533.I1RKL0	pp	229533.I1RYM5
229533.I1RKL0	pp	229533.Q4I5R3
229533.I1RHV9	pp	229533.I1RUP5
229533.I1RHV9	pp	229533.I1RJS0
229533.I1S8D1	pp	229533.I1S8D2
229533.I1S8D1	pp	229533.V6RH92
229533.I1RII1	pp	229533.I1SAT1
229533.I1RII1	pp	229533.I1RJW5
229533.I1RII1	pp	229533.I1S836
229533.I1RII1	pp	229533.I1RQC1
229533.A0A1C3YJ44	pp	229533.A0A1C3YJF8
229533.I1RWJ4	pp	229533.V6QYF0
229533.I1RWJ4	pp	229533.Q4I5M4
229533.I1RWJ4	pp	229533.I1RZS6
229533.I1RWJ4	pp	229533.Q4I1M9
229533.I1RWJ4	pp	229533.Q4IF76
229533.I1RWJ4	pp	229533.I1S9U2
229533.I1RWJ4	pp	229533.Q4IEV5
229533.I1RWJ4	pp	229533.V6R283
229533.I1RWJ4	pp	229533.I1S6F0
229533.I1RWJ4	pp	229533.Q4IAS1
229533.I1RWJ4	pp	229533.Q4IJH1
229533.I1RWJ4	pp	229533.Q4IPI1
229533.I1RWJ4	pp	229533.V6R227
229533.I1RWJ4	pp	229533.I1S253
229533.I1RWJ4	pp	229533.Q4IQW0
229533.I1RWJ4	pp	229533.Q4HVW2
229533.I1RWJ4	pp	229533.Q4IJ56
229533.I1RWJ4	pp	229533.Q4IEK8
229533.I1RWJ4	pp	229533.I1S4T3
229533.I1RWJ4	pp	229533.Q4I8X0
229533.I1RWJ4	pp	229533.Q4IFI0
229533.I1RWJ4	pp	229533.Q4IAA0
229533.I1RWJ4	pp	229533.I1S274
229533.I1RWJ4	pp	229533.V6QUE6
229533.I1RWJ4	pp	229533.I1RY63
229533.I1RWJ4	pp	229533.V6RGY3
229533.I1RWJ4	pp	229533.Q4IBS2
229533.I1RWJ4	pp	229533.I1S021
229533.I1RWJ4	pp	229533.Q4HZK7
229533.I1RWJ4	pp	229533.Q4I327
229533.I1RWJ4	pp	229533.Q4HZ68
229533.I1RWJ4	pp	229533.V6QWZ7
229533.I1RK32	pp	229533.I1RY71
229533.I1RK32	pp	229533.I1S0D4
229533.I1RK32	pp	229533.I1RQ80
229533.I1RK32	pp	229533.I1RN31
229533.I1RK32	pp	229533.I1S1V5
229533.I1RK32	pp	229533.I1S0Z2
229533.I1RK32	pp	229533.I1RN27
229533.I1RK32	pp	229533.I1RQG9
229533.I1RK32	pp	229533.I1RY98
229533.I1RK32	pp	229533.I1S0S6
229533.I1RK32	pp	229533.I1RQL1
229533.I1RK32	pp	229533.I1RN37
229533.I1RK32	pp	229533.I1RWM0
229533.I1RK32	pp	229533.I1RW16
229533.I1RK32	pp	229533.I1S604
229533.I1S060	pp	229533.Q4IJ56
229533.I1S060	pp	229533.I1S0M9
229533.I1S060	pp	229533.V6QUE6
229533.I1S060	pp	229533.I1S296
229533.I1S060	pp	229533.V6R042
229533.I1S060	pp	229533.I1S0J1
229533.I1S060	pp	229533.V6RGN5
229533.I1S060	pp	229533.Q4IBS2
229533.I1S060	pp	229533.Q4I327
229533.I1S060	pp	229533.I1S0Z9
229533.I1S060	pp	229533.Q4IN63
229533.I1S060	pp	229533.Q4HZ68
229533.I1S060	pp	229533.V6RGY3
229533.I1S060	pp	229533.Q4IEK8
229533.I1S060	pp	229533.Q4IFI0
229533.I1S060	pp	229533.Q4HWE2
229533.I1S060	pp	229533.V6R227
229533.I1S060	pp	229533.I1S1X9
229533.I1S060	pp	229533.I1S8E2
229533.I1S060	pp	229533.Q4IAA0
229533.I1S060	pp	229533.Q4HTT1
229533.I1S060	pp	229533.Q4HVW2
229533.I1S060	pp	229533.V6QYF0
229533.I1S060	pp	229533.I1S4T3
229533.I1S060	pp	229533.Q4IF76
229533.I1S060	pp	229533.I1S9U2
229533.I1S060	pp	229533.Q4HZ42
229533.I1S060	pp	229533.Q4IJH1
229533.I1S060	pp	229533.Q4I662
229533.I1S060	pp	229533.Q4HZ47
229533.I1S060	pp	229533.I1S9Y0
229533.I1S060	pp	229533.Q4IQW0
229533.I1S060	pp	229533.I1S6F0
229533.I1S060	pp	229533.Q4IPI1
229533.I1S060	pp	229533.Q4I830
229533.I1S060	pp	229533.Q4IAS1
229533.I1S060	pp	229533.V6R283
229533.I1S0D4	pp	229533.Q4I662
229533.I1S0D4	pp	229533.Q4IAS1
229533.I1S0D4	pp	229533.Q4IR18
229533.I1S0D4	pp	229533.I1S0J1
229533.I1S0D4	pp	229533.I1S2C0
229533.I1S0D4	pp	229533.Q4HXF0
229533.I1S0D4	pp	229533.V6RGN5
229533.I1S0D4	pp	229533.V6RVG3
229533.I1S0D4	pp	229533.Q4HVW2
229533.I1S0D4	pp	229533.Q4IPI1
229533.I1S0D4	pp	229533.Q4IFI0
229533.I1S0D4	pp	229533.I1S0Z2
229533.I1S0D4	pp	229533.V6R227
229533.I1S0D4	pp	229533.Q4HZ68
229533.I1S0D4	pp	229533.I1S0L3
229533.I1S0D4	pp	229533.Q4HZ47
229533.I1S0D4	pp	229533.Q4IBS2
229533.I1RSY1	pp	229533.I1S024
229533.I1RSY1	pp	229533.I1RZY1
229533.I1RSY1	pp	229533.I1S036
229533.I1RSY1	pp	229533.I1S2P0
229533.I1RSY1	pp	229533.I1S7J8
229533.I1RSY1	pp	229533.I1S5N3
229533.I1RSY1	pp	229533.I1RZM4
229533.I1RSY1	pp	229533.V6RK96
229533.I1RSY1	pp	229533.I1S273
229533.I1RB07	pp	229533.I1RZ70
229533.I1RB07	pp	229533.I1S147
229533.I1RB07	pp	229533.I1RNM7
229533.I1RB07	pp	229533.I1RH92
229533.I1RB07	pp	229533.I1RBY9
229533.I1RB07	pp	229533.I1S148
229533.I1RB07	pp	229533.I1S8D1
229533.I1RB07	pp	229533.I1RDU5
229533.I1RB07	pp	229533.I1RQE1
229533.I1RB07	pp	229533.I1S8D2
229533.I1RB07	pp	229533.I1RHU0
229533.I1RB07	pp	229533.I1RN88
229533.I1RB07	pp	229533.I1RWM4
229533.I1RB07	pp	229533.I1RWN7
229533.I1RB07	pp	229533.I1RYX6
229533.I1RB07	pp	229533.V6RH92
229533.I1RB07	pp	229533.I1RGC3
229533.A0A098E3M9	pp	229533.I1RU02
229533.A0A098E3M9	pp	229533.I1S0K2
229533.A0A098E3M9	pp	229533.I1S5B0
229533.A0A098E3M9	pp	229533.I1RCM5
229533.A0A098E3M9	pp	229533.I1RZK5
229533.A0A098E3M9	pp	229533.I1S887
229533.A0A098E3M9	pp	229533.V6QUE6
229533.A0A098E3M9	pp	229533.I1RBL7
229533.A0A098E3M9	pp	229533.I1S836
229533.A0A098E3M9	pp	229533.A0A0E0RTV8
229533.A0A098E3M9	pp	229533.A0A1C3YHX6
229533.A0A098E3M9	pp	229533.I1RPR9
229533.A0A098E3M9	pp	229533.I1RAM9
229533.A0A098E3M9	pp	229533.I1RAA2
229533.A0A098E3M9	pp	229533.I1RRY9
229533.A0A098E3M9	pp	229533.A0A1C3YLB3
229533.A0A098E3M9	pp	229533.I1REE2
229533.A0A098E3M9	pp	229533.I1RCR5
229533.A0A098E3M9	pp	229533.I1RYV3
229533.A0A098E3M9	pp	229533.V6RCZ8
229533.A0A098E3M9	pp	229533.I1RWC9
229533.A0A098E3M9	pp	229533.I1S6K9
229533.A0A098E3M9	pp	229533.I1RM26
229533.A0A098E3M9	pp	229533.I1RWB0
229533.A0A098E3M9	pp	229533.I1RRU8
229533.A0A098E3M9	pp	229533.A0A1C3YKY6
229533.A0A098E3M9	pp	229533.I1RAV5
229533.A0A098E3M9	pp	229533.Q4HTT2
229533.A0A098E3M9	pp	229533.Q4IER8
229533.A0A098E3M9	pp	229533.A0A098E4W0
229533.A0A098E3M9	pp	229533.I1RPR1
229533.A0A098E3M9	pp	229533.A0A1C3YLB0
229533.A0A098E3M9	pp	229533.I1RK95
229533.A0A098E3M9	pp	229533.I1R9Z5
229533.A0A098E3M9	pp	229533.I1RZM8
229533.A0A098E3M9	pp	229533.A0A0E0SQV5
229533.A0A098E3M9	pp	229533.Q4IJK2
229533.A0A098E3M9	pp	229533.A0A1C3YKV3
229533.A0A098E3M9	pp	229533.I1RCM6
229533.A0A098E3M9	pp	229533.I1RXF0
229533.A0A098E3M9	pp	229533.I1RS18
229533.A0A098E3M9	pp	229533.I1RCW8
229533.A0A098E3M9	pp	229533.A0A1C3YK34
229533.A0A098E3M9	pp	229533.A0A1C3YJR3
229533.A0A098E3M9	pp	229533.A0A1C3YKB0
229533.A0A098E3M9	pp	229533.I1RBT1
229533.A0A098E3M9	pp	229533.V6RTJ8
229533.A0A098E3M9	pp	229533.I1S9T2
229533.A0A098E3M9	pp	229533.I1RA49
229533.A0A098E3M9	pp	229533.I1RVX9
229533.A0A098E3M9	pp	229533.I1R9Y4
229533.A0A098E3M9	pp	229533.A0A1C3YHX8
229533.A0A098E3M9	pp	229533.A0A1C3YLR6
229533.A0A098E3M9	pp	229533.I1RAI4
229533.A0A098E3M9	pp	229533.Q4I5R3
229533.A0A098E3M9	pp	229533.I1S1W8
229533.A0A098E3M9	pp	229533.I1RX46
229533.A0A098E3M9	pp	229533.I1RR24
229533.A0A098E3M9	pp	229533.A0A0E0RSD7
229533.A0A098E3M9	pp	229533.A0A0E0SFN0
229533.A0A098E3M9	pp	229533.A0A0E0S6V8
229533.A0A098E3M9	pp	229533.V6RUT5
229533.A0A098E3M9	pp	229533.I1RMK7
229533.A0A098E3M9	pp	229533.I1RNM7
229533.A0A098E3M9	pp	229533.I1S4S4
229533.A0A098E3M9	pp	229533.I1RD69
229533.A0A098E3M9	pp	229533.I1RXD7
229533.A0A098E3M9	pp	229533.I1RY21
229533.A0A098E3M9	pp	229533.I1RLP1
229533.A0A098E3M9	pp	229533.I1RMQ6
229533.A0A098E3M9	pp	229533.A0A1C3YL54
229533.A0A098E3M9	pp	229533.A0A0E0SES1
229533.A0A098E3M9	pp	229533.A0A0E0SAR4
229533.A0A098E3M9	pp	229533.I1RAX6
229533.A0A098E3M9	pp	229533.I1RAU9
229533.A0A098E3M9	pp	229533.I1RBD5
229533.A0A098E3M9	pp	229533.I1RD52
229533.A0A098E3M9	pp	229533.I1RA85
229533.A0A098E3M9	pp	229533.A0A1C3YIP5
229533.A0A098E3M9	pp	229533.I1RYH7
229533.A0A098E3M9	pp	229533.A0A1C3YK13
229533.A0A098E3M9	pp	229533.I1S4S7
229533.A0A098E3M9	pp	229533.A0A1C3YKW5
229533.A0A098E3M9	pp	229533.I1RXU9
229533.A0A098E3M9	pp	229533.I1RVX0
229533.A0A098E3M9	pp	229533.A0A1C3YK33
229533.A0A098E3M9	pp	229533.I1RBJ0
229533.A0A098E3M9	pp	229533.I1RT03
229533.A0A098E3M9	pp	229533.I1RSQ7
229533.A0A098E3M9	pp	229533.I1RAW0
229533.A0A098E3M9	pp	229533.I1RJV3
229533.A0A098E3M9	pp	229533.I1RXR1
229533.A0A098E3M9	pp	229533.I1RA70
229533.A0A098E3M9	pp	229533.I1RB92
229533.A0A098E3M9	pp	229533.I1RRX5
229533.A0A098E3M9	pp	229533.I1RQC1
229533.A0A098E3M9	pp	229533.I1RFL4
229533.A0A098E3M9	pp	229533.A0A1C3YKS8
229533.A0A098E3M9	pp	229533.I1S1C7
229533.A0A098E3M9	pp	229533.I1RE01
229533.A0A098E3M9	pp	229533.I1RCH5
229533.A0A098E3M9	pp	229533.I1S1D3
229533.A0A098E3M9	pp	229533.I1RYW3
229533.A0A098E3M9	pp	229533.I1RQE7
229533.A0A098E3M9	pp	229533.I1RRI2
229533.A0A098E3M9	pp	229533.A0A1C3YLC1
229533.A0A098E3M9	pp	229533.I1S7W5
229533.A0A098E3M9	pp	229533.I1S8R2
229533.A0A098E3M9	pp	229533.I1S0J1
229533.A0A098E3M9	pp	229533.Q4I624
229533.A0A098E3M9	pp	229533.I1S5R6
229533.A0A098E3M9	pp	229533.I1RRV1
229533.A0A098E3M9	pp	229533.I1S2H4
229533.A0A098E3M9	pp	229533.I1RS90
229533.A0A098E3M9	pp	229533.A0A1C3YLP1
229533.A0A098E3M9	pp	229533.A0A0E0SPS2
229533.A0A098E3M9	pp	229533.I1S3G4
229533.A0A098E3M9	pp	229533.A0A0E0SC46
229533.A0A098E3M9	pp	229533.Q4I7L0
229533.A0A098E3M9	pp	229533.V6R042
229533.A0A098E3M9	pp	229533.I1RSQ3
229533.A0A098E3M9	pp	229533.I1RG11
229533.A0A098E3M9	pp	229533.I1RUG3
229533.A0A098E3M9	pp	229533.I1RFS5
229533.A0A098E3M9	pp	229533.I1S0L4
229533.A0A098E3M9	pp	229533.I1RY99
229533.A0A098E3M9	pp	229533.I1S3T7
229533.A0A098E3M9	pp	229533.I1RNC1
229533.A0A098E3M9	pp	229533.I1S256
229533.A0A098E3M9	pp	229533.I1RCR8
229533.A0A098E3M9	pp	229533.I1RRN2
229533.A0A098E3M9	pp	229533.I1RD22
229533.A0A098E3M9	pp	229533.I1S1W3
229533.A0A098E3M9	pp	229533.I1S9Y1
229533.A0A098E3M9	pp	229533.I1RPV3
229533.A0A098E3M9	pp	229533.I1RBE6
229533.A0A098E3M9	pp	229533.O74638
229533.A0A098E3M9	pp	229533.I1RBA6
229533.A0A098E3M9	pp	229533.V6RLM7
229533.A0A098E3M9	pp	229533.I1RGA4
229533.A0A098E3M9	pp	229533.I1RRT8
229533.A0A098E3M9	pp	229533.I1RBC7
229533.A0A098E3M9	pp	229533.I1RMV0
229533.A0A098E3M9	pp	229533.A0A1C3YLK8
229533.A0A098E3M9	pp	229533.I1S5R1
229533.A0A098E3M9	pp	229533.A0A1C3YIR8
229533.A0A098E3M9	pp	229533.I1RC66
229533.A0A098E3M9	pp	229533.Q4IMD1
229533.A0A098E3M9	pp	229533.A0A1C3YI20
229533.A0A098E3M9	pp	229533.I1RA52
229533.A0A098E3M9	pp	229533.I1RYX5
229533.A0A098E3M9	pp	229533.I1RA11
229533.A0A098E3M9	pp	229533.A0A1C3YKM9
229533.A0A098E3M9	pp	229533.I1RZ39
229533.A0A098E3M9	pp	229533.I1RSX0
229533.A0A098E3M9	pp	229533.I1RB73
229533.A0A098E3M9	pp	229533.I1SB04
229533.A0A098E3M9	pp	229533.I1RAW3
229533.A0A098E3M9	pp	229533.I1R9M0
229533.A0A098E3M9	pp	229533.I1RCN2
229533.A0A098E3M9	pp	229533.V6RUY9
229533.A0A098E3M9	pp	229533.I1RBY4
229533.A0A098E3M9	pp	229533.A0A1C3YM60
229533.A0A098E3M9	pp	229533.A0A1C3YJI6
229533.A0A098E3M9	pp	229533.Q4IB50
229533.A0A098E3M9	pp	229533.Q4HTT1
229533.A0A098E3M9	pp	229533.I1RT40
229533.A0A098E3M9	pp	229533.I1RC29
229533.A0A098E3M9	pp	229533.I1RSQ4
229533.A0A098E3M9	pp	229533.I1RTD5
229533.A0A098E3M9	pp	229533.I1RZZ9
229533.A0A098E3M9	pp	229533.I1RMP0
229533.A0A098E3M9	pp	229533.I1RN88
229533.A0A098E3M9	pp	229533.I1RFZ2
229533.A0A098E3M9	pp	229533.I1RFS3
229533.A0A098E3M9	pp	229533.I1RWI5
229533.A0A098E3M9	pp	229533.I1S1F3
229533.A0A098E3M9	pp	229533.I1RN67
229533.A0A098E3M9	pp	229533.I1RNG4
229533.A0A098E3M9	pp	229533.I1RY62
229533.A0A098E3M9	pp	229533.I1S299
229533.A0A098E3M9	pp	229533.I1RFT1
229533.A0A098E3M9	pp	229533.I1RPP3
229533.A0A098E3M9	pp	229533.A0A0E0SLZ3
229533.A0A098E3M9	pp	229533.I1RKB2
229533.A0A098E3M9	pp	229533.I1RFW1
229533.I1RMS1	pp	229533.I1RPA6
229533.I1RMS1	pp	229533.I1RNF4
229533.I1RMS1	pp	229533.I1RQ72
229533.A0A1C3YJD4	pp	229533.Q4IJK2
229533.A0A1C3YJD4	pp	229533.I1RCM6
229533.A0A1C3YJD4	pp	229533.I1RBL7
229533.A0A1C3YJD4	pp	229533.I1S0K2
229533.A0A1C3YJD4	pp	229533.V6QUE6
229533.A0A1C3YJD4	pp	229533.I1RPR9
229533.A0A1C3YJD4	pp	229533.I1RRY9
229533.A0A1C3YJD4	pp	229533.I1S836
229533.A0A1C3YJD4	pp	229533.I1REE2
229533.A0A1C3YJD4	pp	229533.I1RWC9
229533.A0A1C3YJD4	pp	229533.I1RWB0
229533.A0A1C3YJD4	pp	229533.V6RCZ8
229533.A0A1C3YJD4	pp	229533.A0A1C3YKY6
229533.A0A1C3YJD4	pp	229533.I1RCR5
229533.A0A1C3YJD4	pp	229533.I1S6K9
229533.A0A1C3YJD4	pp	229533.I1RYV3
229533.A0A1C3YJD4	pp	229533.Q4IER8
229533.A0A1C3YJD4	pp	229533.Q4HTT2
229533.A0A1C3YJD4	pp	229533.I1RPR1
229533.A0A1C3YJD4	pp	229533.A0A1C3YLB0
229533.A0A1C3YJD4	pp	229533.I1RM26
229533.A0A1C3YJD4	pp	229533.I1RAV5
229533.A0A1C3YJD4	pp	229533.I1RK95
229533.A0A1C3YJD4	pp	229533.I1RU02
229533.A0A1C3YJD4	pp	229533.I1RCM5
229533.A0A1C3YJD4	pp	229533.I1RZM8
229533.A0A1C3YJD4	pp	229533.I1RZK5
229533.A0A1C3YJD4	pp	229533.A0A1C3YLB3
229533.A0A1C3YJD4	pp	229533.I1RCW8
229533.A0A1C3YJD4	pp	229533.A0A1C3YJR3
229533.A0A1C3YJD4	pp	229533.I1R9Z5
229533.A0A1C3YJD4	pp	229533.A0A1C3YKB0
229533.A0A1C3YJD4	pp	229533.I1RXF0
229533.A0A1C3YJD4	pp	229533.A0A1C3YLR6
229533.A0A1C3YJD4	pp	229533.I1RAI4
229533.A0A1C3YJD4	pp	229533.I1S887
229533.A0A1C3YJD4	pp	229533.I1S1W8
229533.A0A1C3YJD4	pp	229533.A0A1C3YKV3
229533.A0A1C3YJD4	pp	229533.I1RAM9
229533.A0A1C3YJD4	pp	229533.I1RS18
229533.A0A1C3YJD4	pp	229533.A0A1C3YK34
229533.A0A1C3YJD4	pp	229533.I1RAA2
229533.A0A1C3YJD4	pp	229533.I1RMK7
229533.A0A1C3YJD4	pp	229533.I1S5B0
229533.A0A1C3YJD4	pp	229533.I1RNM7
229533.A0A1C3YJD4	pp	229533.I1RSQ7
229533.A0A1C3YJD4	pp	229533.Q4I624
229533.A0A1C3YJD4	pp	229533.I1RD69
229533.A0A1C3YJD4	pp	229533.I1RRX5
229533.A0A1C3YJD4	pp	229533.I1RBD5
229533.A0A1C3YJD4	pp	229533.I1RYH7
229533.A0A1C3YJD4	pp	229533.A0A1C3YKW5
229533.A0A1C3YJD4	pp	229533.I1RAX6
229533.A0A1C3YJD4	pp	229533.I1RR24
229533.A0A1C3YJD4	pp	229533.I1S4S4
229533.A0A1C3YJD4	pp	229533.I1RAU9
229533.A0A1C3YJD4	pp	229533.I1RVX0
229533.A0A1C3YJD4	pp	229533.I1RT03
229533.A0A1C3YJD4	pp	229533.I1RA49
229533.A0A1C3YJD4	pp	229533.V6RTJ8
229533.A0A1C3YJD4	pp	229533.I1RXR1
229533.A0A1C3YJD4	pp	229533.I1RY21
229533.A0A1C3YJD4	pp	229533.I1RMQ6
229533.A0A1C3YJD4	pp	229533.I1RVX9
229533.A0A1C3YJD4	pp	229533.I1RB92
229533.A0A1C3YJD4	pp	229533.I1RFL4
229533.A0A1C3YJD4	pp	229533.I1RBT1
229533.A0A1C3YJD4	pp	229533.I1RCH5
229533.A0A1C3YJD4	pp	229533.I1RX46
229533.A0A1C3YJD4	pp	229533.I1R9Y4
229533.A0A1C3YJD4	pp	229533.I1RA85
229533.A0A1C3YJD4	pp	229533.I1RD52
229533.A0A1C3YJD4	pp	229533.A0A1C3YK13
229533.A0A1C3YJD4	pp	229533.I1S8R2
229533.A0A1C3YJD4	pp	229533.I1RQE7
229533.A0A1C3YJD4	pp	229533.V6RUT5
229533.A0A1C3YJD4	pp	229533.I1RXU9
229533.A0A1C3YJD4	pp	229533.I1S4S7
229533.A0A1C3YJD4	pp	229533.I1S1C7
229533.A0A1C3YJD4	pp	229533.I1RXD7
229533.A0A1C3YJD4	pp	229533.I1RLP1
229533.A0A1C3YJD4	pp	229533.A0A1C3YK33
229533.A0A1C3YJD4	pp	229533.A0A1C3YL54
229533.A0A1C3YJD4	pp	229533.I1RBJ0
229533.A0A1C3YJD4	pp	229533.I1RAW0
229533.A0A1C3YJD4	pp	229533.I1RJV3
229533.A0A1C3YJD4	pp	229533.I1S0J1
229533.A0A1C3YJD4	pp	229533.I1RYW3
229533.A0A1C3YJD4	pp	229533.I1RRI2
229533.A0A1C3YJD4	pp	229533.I1RA70
229533.A0A1C3YJD4	pp	229533.I1S5R6
229533.A0A1C3YJD4	pp	229533.I1RQC1
229533.A0A1C3YJD4	pp	229533.I1RBY4
229533.A0A1C3YJD4	pp	229533.Q4HTT1
229533.A0A1C3YJD4	pp	229533.I1RS90
229533.A0A1C3YJD4	pp	229533.I1S1W3
229533.A0A1C3YJD4	pp	229533.V6RLM7
229533.A0A1C3YJD4	pp	229533.I1RC29
229533.A0A1C3YJD4	pp	229533.I1RG11
229533.A0A1C3YJD4	pp	229533.I1RN88
229533.A0A1C3YJD4	pp	229533.I1RFS3
229533.A0A1C3YJD4	pp	229533.I1RMV0
229533.A0A1C3YJD4	pp	229533.I1S1D3
229533.A0A1C3YJD4	pp	229533.I1RFS5
229533.A0A1C3YJD4	pp	229533.I1RPV3
229533.A0A1C3YJD4	pp	229533.I1S2H4
229533.A0A1C3YJD4	pp	229533.I1S3G4
229533.A0A1C3YJD4	pp	229533.I1S256
229533.A0A1C3YJD4	pp	229533.I1RE01
229533.A0A1C3YJD4	pp	229533.A0A1C3YLC1
229533.A0A1C3YJD4	pp	229533.I1S7W5
229533.A0A1C3YJD4	pp	229533.I1RRN2
229533.A0A1C3YJD4	pp	229533.I1RD22
229533.A0A1C3YJD4	pp	229533.A0A1C3YKM9
229533.A0A1C3YJD4	pp	229533.V6R042
229533.A0A1C3YJD4	pp	229533.Q4I7L0
229533.A0A1C3YJD4	pp	229533.I1S0L4
229533.A0A1C3YJD4	pp	229533.I1RZ39
229533.A0A1C3YJD4	pp	229533.I1SB04
229533.A0A1C3YJD4	pp	229533.I1RSQ3
229533.A0A1C3YJD4	pp	229533.Q4IB50
229533.A0A1C3YJD4	pp	229533.I1S3T7
229533.A0A1C3YJD4	pp	229533.I1S9Y1
229533.A0A1C3YJD4	pp	229533.I1RUG3
229533.A0A1C3YJD4	pp	229533.I1RSQ4
229533.A0A1C3YJD4	pp	229533.I1RNC1
229533.A0A1C3YJD4	pp	229533.I1RZZ9
229533.A0A1C3YJD4	pp	229533.I1RCR8
229533.A0A1C3YJD4	pp	229533.I1RA52
229533.A0A1C3YJD4	pp	229533.I1RWI5
229533.A0A1C3YJD4	pp	229533.I1RYX5
229533.A0A1C3YJD4	pp	229533.O74638
229533.A0A1C3YJD4	pp	229533.I1RAW3
229533.A0A1C3YJD4	pp	229533.I1RRT8
229533.A0A1C3YJD4	pp	229533.I1RMP0
229533.A0A1C3YJD4	pp	229533.I1RC66
229533.A0A1C3YJD4	pp	229533.I1R9M0
229533.A0A1C3YJD4	pp	229533.I1S5R1
229533.A0A1C3YJD4	pp	229533.I1RT40
229533.A0A1C3YJD4	pp	229533.I1RFZ2
229533.A0A1C3YJD4	pp	229533.I1S1F3
229533.A0A1C3YJD4	pp	229533.I1RA11
229533.A0A1C3YJD4	pp	229533.I1RPP3
229533.A0A1C3YJD4	pp	229533.I1RTD5
229533.A0A1C3YJD4	pp	229533.I1RN67
229533.A0A1C3YJD4	pp	229533.I1RNG4
229533.A0A1C3YJD4	pp	229533.I1RFW1
229533.A0A1C3YJD4	pp	229533.I1RKB2
229533.A0A1C3YJD4	pp	229533.I1RY62
229533.A0A1C3YJD4	pp	229533.I1RBE6
229533.A0A1C3YJD4	pp	229533.I1RGA4
229533.A0A1C3YJD4	pp	229533.I1RBA6
229533.A0A1C3YJD4	pp	229533.I1RBC7
229533.A0A1C3YJD4	pp	229533.A0A1C3YLK8
229533.A0A1C3YJD4	pp	229533.I1S299
229533.A0A1C3YJD4	pp	229533.Q4IMD1
229533.A0A1C3YJD4	pp	229533.I1RFT1
229533.A0A1C3YJD4	pp	229533.I1RSX0
229533.A0A1C3YJD4	pp	229533.A0A1C3YM60
229533.A0A1C3YJD4	pp	229533.V6RUY9
229533.A0A1C3YJD4	pp	229533.A0A1C3YJI6
229533.I1RLW8	pp	229533.I1S2Q0
229533.I1RLW8	pp	229533.I1S1K2
229533.I1RLW8	pp	229533.I1S3S7
229533.I1RF57	pp	229533.I1RF61
229533.I1RF57	pp	229533.I1RF63
229533.I1RF57	pp	229533.I1RF58
229533.I1RF57	pp	229533.I1RF62
229533.I1RF57	pp	229533.I1RF60
229533.A0A098DKA9	pp	229533.I1RQ38
229533.A0A098DKA9	pp	229533.I1RYB8
229533.A0A098DKA9	pp	229533.I1RN37
229533.A0A098DKA9	pp	229533.I1RB45
229533.A0A098DKA9	pp	229533.I1S0D4
229533.A0A098D2S9	pp	229533.I1RN37
229533.A0A098D2S9	pp	229533.I1RB45
229533.A0A098D2S9	pp	229533.A0A1C3YJW9
229533.A0A098D2S9	pp	229533.A0A0E0RXI2
229533.A0A098D2S9	pp	229533.I1S0Z2
229533.A0A098D2S9	pp	229533.I1RII1
229533.A0A098D2S9	pp	229533.I1RMK8
229533.A0A098D2S9	pp	229533.I1RK32
229533.A0A098D2S9	pp	229533.I1S0D4
229533.A0A098D2S9	pp	229533.A0A098E3M9
229533.A0A098D2S9	pp	229533.A0A1C3YJD4
229533.A0A098D2S9	pp	229533.A0A098DKA9
229533.I1S8D2	pp	229533.V6RH92
229533.I1RAB6	pp	229533.I1RMJ3
229533.I1RAB6	pp	229533.I1RFL7
229533.I1RAB6	pp	229533.I1RK24
229533.I1RAB6	pp	229533.I1RLT3
229533.I1RAB6	pp	229533.I1RLP9
229533.I1RAB6	pp	229533.I1RYI9
229533.I1RAB6	pp	229533.I1S7J8
229533.I1RAB6	pp	229533.I1RJX3
229533.I1RAB6	pp	229533.I1RKX6
229533.I1RAB6	pp	229533.I1S0H5
229533.I1RAB6	pp	229533.I1RSH0
229533.I1RAB6	pp	229533.I1RSY1
229533.I1RAB6	pp	229533.I1REI2
229533.I1RAB6	pp	229533.I1S273
229533.I1RAB6	pp	229533.I1RCH9
229533.I1RAB6	pp	229533.I1RE24
229533.I1RAB6	pp	229533.I1S2P0
229533.I1RAB6	pp	229533.I1RDU9
229533.I1RAB6	pp	229533.I1RJ04
229533.I1RAB6	pp	229533.I1S5N3
229533.I1RVY0	pp	229533.I1S0J3
229533.I1RVY0	pp	229533.I1S3G4
229533.I1RVY0	pp	229533.I1S9Y1
229533.I1RVY0	pp	229533.I1S7I5
229533.I1RVY0	pp	229533.I1S951
229533.I1RVY0	pp	229533.I1SAA0
229533.I1RVY0	pp	229533.I1S490
229533.I1RVY0	pp	229533.I1SAN0
229533.I1RVY0	pp	229533.I1S1V5
229533.I1RVY0	pp	229533.Q4IF76
229533.I1RVY0	pp	229533.Q4IMD1
229533.I1RVY0	pp	229533.Q4HTT1
229533.I1RVY0	pp	229533.Q4I5W5
229533.I1RVY0	pp	229533.I1S549
229533.I1RVY0	pp	229533.I1S382
229533.I1RVY0	pp	229533.I1RYE2
229533.I1RVY0	pp	229533.I1RW80
229533.I1RVY0	pp	229533.Q4IEV4
229533.I1RVY0	pp	229533.I1S268
229533.I1RVY0	pp	229533.I1RX63
229533.I1RVY0	pp	229533.I1RZM2
229533.I1RVY0	pp	229533.Q4IPI4
229533.I1RVY0	pp	229533.I1RW28
229533.I1RVY0	pp	229533.I1RWX5
229533.I1RVY0	pp	229533.I1S3D7
229533.I1RVY0	pp	229533.I1S0N5
229533.I1RVY0	pp	229533.I1S276
229533.I1RVY0	pp	229533.I1S3N1
229533.I1RVY0	pp	229533.I1S3N0
229533.I1RVY0	pp	229533.Q4IPC8
229533.I1RVY0	pp	229533.I1RXU0
229533.I1RVY0	pp	229533.Q4I7S1
229533.I1RVY0	pp	229533.I1S0C6
229533.I1RVY0	pp	229533.I1S1U7
229533.I1RVY0	pp	229533.I1RZ42
229533.I1RVY0	pp	229533.I1S270
229533.I1RVY0	pp	229533.I1RWF3
229533.I1RVY0	pp	229533.I1S6S6
229533.I1RVY0	pp	229533.Q4IJH1
229533.I1RVY0	pp	229533.I1RYV4
229533.I1RVY0	pp	229533.I1RW90
229533.I1RVY0	pp	229533.I1S1W8
229533.I1RVY0	pp	229533.Q4HYQ4
229533.I1RVY0	pp	229533.I1S7Q8
229533.I1RVY0	pp	229533.I1RW91
229533.I1RVY0	pp	229533.V6QWX8
229533.I1RVY0	pp	229533.I1S0F5
229533.I1RVY0	pp	229533.I1S540
229533.I1RVY0	pp	229533.I1RXB6
229533.I1RVY0	pp	229533.I1S182
229533.I1RVY0	pp	229533.Q4IQX3
229533.I1RVY0	pp	229533.Q4IER8
229533.I1RVY0	pp	229533.I1S0F0
229533.I1RVY0	pp	229533.Q4IAA0
229533.I1RVY0	pp	229533.I1RZB5
229533.I1RVY0	pp	229533.I1S9J6
229533.I1RVY0	pp	229533.V6RPN0
229533.I1RVY0	pp	229533.I1RW71
229533.I1RVY0	pp	229533.I1S9U1
229533.I1RVY0	pp	229533.Q4HYI0
229533.I1RVY0	pp	229533.I1S0G0
229533.I1RVY0	pp	229533.I1RWG5
229533.I1RVY0	pp	229533.I1RXX1
229533.I1RVY0	pp	229533.Q4I7X1
229533.I1RVY0	pp	229533.V6QV38
229533.I1RVY0	pp	229533.Q4HTT2
229533.I1RVY0	pp	229533.I1S8F8
229533.I1RVY0	pp	229533.I1RZU9
229533.I1RVY0	pp	229533.I1S255
229533.I1RVY0	pp	229533.I1S5Z2
229533.I1RVY0	pp	229533.I1S5R5
229533.I1RVY0	pp	229533.I1RWJ3
229533.I1RVY0	pp	229533.I1S0Z3
229533.I1RVY0	pp	229533.Q4IE79
229533.I1RVY0	pp	229533.V6QUE6
229533.I1RVY0	pp	229533.Q4ICA8
229533.I1RVY0	pp	229533.I1RXE5
229533.I1RVY0	pp	229533.Q4I5I4
229533.I1RVY0	pp	229533.Q4I948
229533.A0A1C3YIZ5	pp	229533.I1RN84
229533.A0A1C3YIZ5	pp	229533.A0A1C3YJR2
229533.A0A1C3YIZ5	pp	229533.A0A1C3YLE2
229533.A0A1C3YIZ5	pp	229533.I1RN88
229533.A0A1C3YIZ5	pp	229533.I1RWF5
229533.A0A1C3YIZ5	pp	229533.I1RGC3
229533.A0A1C3YIZ5	pp	229533.I1S8C1
229533.A0A1C3YIZ5	pp	229533.I1RF57
229533.A0A1C3YIZ5	pp	229533.I1RJY7
229533.A0A1C3YIZ5	pp	229533.I1RY12
229533.I1RPU7	pp	229533.I1S6N6
229533.I1RPU7	pp	229533.I1RRW0
229533.I1RPU7	pp	229533.I1RY44
229533.I1RPU7	pp	229533.I1RTE6
229533.I1RPU7	pp	229533.I1RV91
229533.I1RPU7	pp	229533.I1RX09
229533.I1RPU7	pp	229533.V6RR76
229533.I1RPU7	pp	229533.I1S2E9
229533.I1RPU7	pp	229533.I1RW84
229533.I1RPU7	pp	229533.I1RRI4
229533.I1RPU7	pp	229533.Q4HXT6
229533.I1RPU7	pp	229533.I1S224
229533.I1RPU7	pp	229533.I1RWT6
229533.I1RPU7	pp	229533.V6REE9
229533.I1RPU7	pp	229533.I1RUI0
229533.I1RPU7	pp	229533.I1RQA3
229533.I1RPU7	pp	229533.I1RW38
229533.I1RXC3	pp	229533.I1RYE5
229533.I1RXC3	pp	229533.I1RZS8
229533.I1RXC3	pp	229533.I1RZD3
229533.A0A098DLM6	pp	229533.I1RWX5
229533.A0A098DLM6	pp	229533.A0A098DTE3
229533.A0A098DLM6	pp	229533.A0A1C3YIR8
229533.A0A098DLM6	pp	229533.I1RRT8
229533.A0A098DLM6	pp	229533.I1RYW3
229533.A0A098DLM6	pp	229533.A0A1C3YNB1
229533.A0A098DLM6	pp	229533.I1RSY1
229533.A0A098DLM6	pp	229533.I1RMJ3
229533.A0A098DLM6	pp	229533.A0A1C3YLL1
229533.A0A098DLM6	pp	229533.A0A098DS79
229533.A0A098DLM6	pp	229533.I1S273
229533.A0A098DLM6	pp	229533.I1RBS0
229533.A0A098DLM6	pp	229533.I1RKM2
229533.A0A098DLM6	pp	229533.I1RAB6
229533.A0A098DLM6	pp	229533.A0A1C3YLU7
229533.A0A098DLM6	pp	229533.V6QUE6
229533.A0A098DLM6	pp	229533.I1RW71
229533.A0A0E0SMG8	pp	229533.I1S0S8
229533.A0A0E0SMG8	pp	229533.I1RCZ0
229533.A0A0E0SMG8	pp	229533.I1RRF0
229533.A0A0E0SMG8	pp	229533.I1RUJ0
229533.A0A0E0SMG8	pp	229533.I1RY14
229533.A0A0E0SMG8	pp	229533.I1S247
229533.A0A0E0SMG8	pp	229533.I1RZ84
229533.A0A0E0SMG8	pp	229533.I1RSZ6
229533.A0A0E0SMG8	pp	229533.I1RTE0
229533.A0A0E0SMG8	pp	229533.I1RYW3
229533.A0A0E0SMG8	pp	229533.I1RMQ5
229533.A0A0E0SMG8	pp	229533.A0A1C3YLA2
229533.A0A0E0SMG8	pp	229533.I1REC7
229533.A0A0E0SMG8	pp	229533.Q4HY90
229533.A0A0E0SMG8	pp	229533.A0A1C3YMH5
229533.A0A0E0SMG8	pp	229533.I1RYM4
229533.A0A0E0SMG8	pp	229533.I1RX69
229533.A0A0E0SMG8	pp	229533.I1RTG5
229533.A0A0E0SMG8	pp	229533.A0A1C3YMS7
229533.A0A0E0SMG8	pp	229533.I1RB89
229533.A0A0E0SMG8	pp	229533.I1RBL4
229533.A0A0E0SMG8	pp	229533.I1REC6
229533.A0A0E0SMG8	pp	229533.I1RAH7
229533.A0A0E0SMG8	pp	229533.I1RZV1
229533.A0A0E0SMG8	pp	229533.I1RFS3
229533.A0A0E0SMG8	pp	229533.I1RZL3
229533.A0A0E0SMG8	pp	229533.I1RVY0
229533.A0A0E0SMG8	pp	229533.I1RX68
229533.A0A0E0SMG8	pp	229533.I1RJZ7
229533.A0A0E0SMG8	pp	229533.I1R9Z0
229533.A0A0E0SMG8	pp	229533.I1RJS4
229533.A0A0E0SMG8	pp	229533.I1S248
229533.A0A0E0SMG8	pp	229533.I1S7W2
229533.A0A0E0SMG8	pp	229533.I1RXS3
229533.A0A0E0SMG8	pp	229533.I1RKR9
229533.A0A0E0SMG8	pp	229533.Q4IPI4
229533.A0A0E0SMG8	pp	229533.I1S559
229533.A0A0E0SMG8	pp	229533.I1RZ60
229533.A0A0E0SMG8	pp	229533.I1RAZ9
229533.A0A0E0SMG8	pp	229533.A0A1C3YM61
229533.A0A0E0SMG8	pp	229533.I1RE49
229533.A0A0E0SMG8	pp	229533.I1RKL2
229533.A0A0E0SMG8	pp	229533.I1RBB0
229533.A0A0E0SMG8	pp	229533.I1RNG4
229533.A0A0E0SMG8	pp	229533.I1RSH3
229533.A0A0E0SMG8	pp	229533.I1RZK3
229533.A0A0E0SMG8	pp	229533.I1RQJ0
229533.A0A0E0SMG8	pp	229533.Q4I948
229533.A0A0E0SMG8	pp	229533.I1RB25
229533.A0A0E0SMG8	pp	229533.I1RQP1
229533.A0A0E0SMG8	pp	229533.A0A1C3YLK5
229533.A0A0E0SMG8	pp	229533.I1S7X9
229533.A0A0E0SMG8	pp	229533.I1RQG4
229533.A0A0E0SMG8	pp	229533.I1RCF0
229533.A0A0E0SMG8	pp	229533.A0A1C3YI44
229533.A0A0E0SMG8	pp	229533.I1S9S4
229533.A0A0E0SMG8	pp	229533.I1S0Z7
229533.A0A0E0SMG8	pp	229533.I1RQM8
229533.A0A0E0SMG8	pp	229533.I1RMG2
229533.A0A0E0SMG8	pp	229533.I1RBL7
229533.A0A0E0SMG8	pp	229533.I1RAS5
229533.A0A0E0SMG8	pp	229533.Q4ICA8
229533.A0A0E0SMG8	pp	229533.I1RZ27
229533.A0A0E0SMG8	pp	229533.I1RDY1
229533.A0A0E0SMG8	pp	229533.I1RRF9
229533.A0A0E0SMG8	pp	229533.I1S0Z3
229533.A0A0E0SMG8	pp	229533.I1RQP5
229533.A0A0E0SMG8	pp	229533.A0A1C3YIG8
229533.A0A0E0SMG8	pp	229533.I1RD63
229533.A0A0E0SMG8	pp	229533.I1RFK0
229533.A0A0E0SMG8	pp	229533.I1RE51
229533.A0A0E0SMG8	pp	229533.I1RWI6
229533.A0A0E0SMG8	pp	229533.Q4I963
229533.A0A0E0SMG8	pp	229533.I1RQP3
229533.A0A0E0SMG8	pp	229533.V6RPN0
229533.A0A0E0SMG8	pp	229533.I1RBR0
229533.A0A0E0SMG8	pp	229533.I1RA72
229533.A0A0E0SMG8	pp	229533.I1RCZ1
229533.A0A0E0SMG8	pp	229533.I1RIG4
229533.A0A0E0SMG8	pp	229533.I1RSD7
229533.A0A0E0SMG8	pp	229533.I1RBS4
229533.A0A0E0SMG8	pp	229533.I1RX87
229533.A0A0E0SMG8	pp	229533.I1RBT0
229533.A0A0E0SMG8	pp	229533.I1RQF7
229533.A0A0E0SMG8	pp	229533.A0A1C3YI55
229533.A0A0E0SMG8	pp	229533.I1RR74
229533.A0A0E0SMG8	pp	229533.I1S1V2
229533.A0A0E0SMG8	pp	229533.A0A1C3YID5
229533.A0A0E0SMG8	pp	229533.A0A1C3YIQ1
229533.A0A0E0SMG8	pp	229533.A0A0E0SNZ9
229533.A0A0E0SMG8	pp	229533.A0A1C3YKJ7
229533.A0A0E0SMG8	pp	229533.I1RT41
229533.A0A0E0SMG8	pp	229533.I1RB00
229533.A0A0E0SMG8	pp	229533.I1S270
229533.A0A0E0SMG8	pp	229533.I1RDD8
229533.A0A0E0SMG8	pp	229533.Q4I2D7
229533.A0A0E0SMG8	pp	229533.Q5I2J3
229533.A0A0E0SMG8	pp	229533.Q4INI2
229533.A0A0E0SMG8	pp	229533.I1RAN8
229533.A0A0E0SMG8	pp	229533.Q4ICM0
229533.A0A0E0SMG8	pp	229533.I1RRH5
229533.A0A0E0SMG8	pp	229533.I1RJU7
229533.A0A0E0SMG8	pp	229533.I1RY00
229533.A0A0E0SMG8	pp	229533.A0A1C3YLL9
229533.A0A0E0SMG8	pp	229533.I1RKK4
229533.A0A0E0SMG8	pp	229533.I1RW71
229533.I1S299	pp	229533.V6R3J1
229533.I1S299	pp	229533.Q4HVQ9
229533.I1S299	pp	229533.V6RM66
229533.I1S299	pp	229533.I1S3T7
229533.I1S299	pp	229533.V6RZD4
229533.I1S299	pp	229533.I1S8R2
229533.I1S299	pp	229533.V6RF62
229533.I1S299	pp	229533.I1S968
229533.I1S299	pp	229533.V6QVH2
229533.I1S299	pp	229533.I1S8R4
229533.I1S299	pp	229533.I1S2Q4
229533.I1S299	pp	229533.V6RRM0
229533.I1S299	pp	229533.I1S8C1
229533.I1S299	pp	229533.I1S3L2
229533.I1S299	pp	229533.I1S8H9
229533.I1S299	pp	229533.V6R3V4
229533.I1S299	pp	229533.I1S4S5
229533.I1S299	pp	229533.I1S2A1
229533.I1S299	pp	229533.I1S8F8
229533.A0A1C3YJZ2	pp	229533.I1RMV1
229533.A0A1C3YJZ2	pp	229533.A0A1C3YM21
229533.A0A1C3YJZ2	pp	229533.I1RKR6
229533.A0A1C3YJZ2	pp	229533.A0A1C3YMF9
229533.A0A1C3YJZ2	pp	229533.A0A1C3YK01
229533.A0A1C3YJZ2	pp	229533.I1REN3
229533.A0A1C3YJZ2	pp	229533.I1RR25
229533.A0A1C3YJZ2	pp	229533.I1RUG4
229533.A0A1C3YJZ2	pp	229533.I1RK79
229533.A0A1C3YJZ2	pp	229533.I1RZB5
229533.A0A1C3YJZ2	pp	229533.I1RJL2
229533.A0A1C3YJZ2	pp	229533.I1RPM7
229533.A0A1C3YJZ2	pp	229533.I1RDC9
229533.A0A1C3YJZ2	pp	229533.I1RR61
229533.A0A1C3YJZ2	pp	229533.I1RRT0
229533.A0A1C3YJZ2	pp	229533.I1RC15
229533.A0A1C3YJZ2	pp	229533.I1RA56
229533.A0A1C3YJZ2	pp	229533.I1RK71
229533.A0A1C3YJZ2	pp	229533.I1RXE5
229533.A0A1C3YJZ2	pp	229533.I1RN04
229533.A0A1C3YJZ2	pp	229533.I1RQE9
229533.A0A1C3YJZ2	pp	229533.I1RCG6
229533.A0A1C3YJZ2	pp	229533.I1RFW6
229533.A0A1C3YJZ2	pp	229533.I1RZU9
229533.A0A1C3YJZ2	pp	229533.I1RHR6
229533.A0A1C3YJZ2	pp	229533.I1RWF3
229533.A0A1C3YJZ2	pp	229533.I1S276
229533.A0A1C3YJZ2	pp	229533.I1RVY0
229533.A0A1C3YJZ2	pp	229533.I1RWX8
229533.A0A1C3YJZ2	pp	229533.V6QV38
229533.A0A1C3YJZ2	pp	229533.I1RA84
229533.A0A1C3YJZ2	pp	229533.I1RDG8
229533.A0A1C3YJZ2	pp	229533.A0A1C3YN55
229533.A0A1C3YJZ2	pp	229533.I1RBR5
229533.A0A1C3YJZ2	pp	229533.I1RK15
229533.A0A1C3YJZ2	pp	229533.I1RBJ1
229533.A0A1C3YJZ2	pp	229533.I1RQ42
229533.A0A1C3YJZ2	pp	229533.I1RCK7
229533.A0A1C3YJZ2	pp	229533.I1RTC2
229533.A0A1C3YJZ2	pp	229533.I1RCB7
229533.A0A1C3YJZ2	pp	229533.I1RPX5
229533.A0A1C3YJZ2	pp	229533.I1RE30
229533.A0A1C3YJZ2	pp	229533.I1RXU0
229533.A0A1C3YJZ2	pp	229533.I1R9W6
229533.A0A1C3YJZ2	pp	229533.I1RFU3
229533.A0A1C3YJZ2	pp	229533.I1RNV7
229533.A0A1C3YJZ2	pp	229533.I1RPW8
229533.A0A1C3YJZ2	pp	229533.Q4I7S1
229533.A0A1C3YJZ2	pp	229533.I1S382
229533.A0A1C3YJZ2	pp	229533.I1RGE1
229533.A0A1C3YJZ2	pp	229533.Q4I7X1
229533.A0A1C3YJZ2	pp	229533.I1RMA5
229533.A0A1C3YJZ2	pp	229533.V6QWX8
229533.A0A1C3YJZ2	pp	229533.Q4HTT2
229533.A0A1C3YJZ2	pp	229533.I1S3D7
229533.A0A1C3YJZ2	pp	229533.I1RW91
229533.A0A1C3YJZ2	pp	229533.V6QUE6
229533.A0A1C3YJZ2	pp	229533.I1RW90
229533.A0A1C3YJZ2	pp	229533.I1RSZ3
229533.A0A1C3YJZ2	pp	229533.I1RHP9
229533.A0A1C3YJZ2	pp	229533.I1RI51
229533.A0A1C3YJZ2	pp	229533.I1RAR2
229533.A0A1C3YJZ2	pp	229533.I1RP96
229533.A0A1C3YJZ2	pp	229533.I1RGW0
229533.A0A1C3YJZ2	pp	229533.I1RG11
229533.A0A1C3YJZ2	pp	229533.I1RRF7
229533.A0A1C3YJZ2	pp	229533.I1RC24
229533.A0A1C3YJZ2	pp	229533.I1RML9
229533.A0A1C3YJZ2	pp	229533.I1R9Q0
229533.A0A1C3YJZ2	pp	229533.I1RJ40
229533.A0A1C3YJZ2	pp	229533.I1RW80
229533.A0A1C3YJZ2	pp	229533.I1S1V5
229533.A0A1C3YJZ2	pp	229533.I1RBZ7
229533.A0A1C3YJZ2	pp	229533.A0A1C3YL11
229533.A0A1C3YJZ2	pp	229533.I1RB36
229533.A0A1C3YJZ2	pp	229533.I1RRM8
229533.A0A1C3YJZ2	pp	229533.Q4IQX3
229533.A0A1C3YJZ2	pp	229533.I1RWU3
229533.A0A1C3YJZ2	pp	229533.I1S951
229533.A0A1C3YJZ2	pp	229533.I1RC98
229533.A0A1C3YJZ2	pp	229533.I1RVL8
229533.A0A1C3YJZ2	pp	229533.I1RRG3
229533.A0A1C3YJZ2	pp	229533.Q4IMD1
229533.A0A1C3YJZ2	pp	229533.I1RAW7
229533.A0A1C3YJZ2	pp	229533.I1RUQ6
229533.A0A1C3YJZ2	pp	229533.I1RZM2
229533.A0A1C3YJZ2	pp	229533.I1R976
229533.A0A1C3YJZ2	pp	229533.I1RKB1
229533.A0A1C3YJZ2	pp	229533.A0A1C3YLP8
229533.A0A1C3YJZ2	pp	229533.I1RBC7
229533.I1RFT8	pp	229533.Q4IJM4
229533.I1RFT8	pp	229533.I1RZV3
229533.I1RCL4	pp	229533.I1S0A0
229533.I1RCL4	pp	229533.I1RRV4
229533.I1RCL4	pp	229533.I1RK15
229533.I1RCL4	pp	229533.I1RMQ4
229533.I1RCL4	pp	229533.I1RPN4
229533.I1RCL4	pp	229533.I1RF82
229533.I1RCL4	pp	229533.I1RYD3
229533.I1RCL4	pp	229533.I1RK95
229533.I1RCL4	pp	229533.I1RDD3
229533.I1RCL4	pp	229533.V6RBN2
229533.I1RCL4	pp	229533.I1S8U9
229533.I1RCL4	pp	229533.I1RTD3
229533.I1RCL4	pp	229533.I1RWH8
229533.I1RCL4	pp	229533.V6R1K4
229533.I1RCL4	pp	229533.I1RM35
229533.I1RCL4	pp	229533.I1RME6
229533.I1RCL4	pp	229533.I1RPU8
229533.I1RCL4	pp	229533.I1REL7
229533.I1RCL4	pp	229533.Q4IPI1
229533.I1RCL4	pp	229533.V6RPQ8
229533.I1RCL4	pp	229533.I1S4Q4
229533.I1RCL4	pp	229533.I1RG11
229533.I1RCL4	pp	229533.I1RE00
229533.I1RCL4	pp	229533.V6R2A1
229533.I1RCL4	pp	229533.I1S0B7
229533.I1RCL4	pp	229533.I1RMM8
229533.I1RCL4	pp	229533.I1RI34
229533.I1RCL4	pp	229533.I1RL04
229533.I1RCL4	pp	229533.I1RKY2
229533.I1RCL4	pp	229533.I1RFL4
229533.I1RCL4	pp	229533.V6R057
229533.I1RCL4	pp	229533.I1RQS9
229533.I1RCL4	pp	229533.I1S4Z8
229533.I1RCL4	pp	229533.I1S216
229533.I1RCL4	pp	229533.I1S8G4
229533.I1RCL4	pp	229533.I1S4S4
229533.I1RCL4	pp	229533.I1RSQ4
229533.I1RCL4	pp	229533.I1RS17
229533.I1RCL4	pp	229533.V6RRH2
229533.I1RCL4	pp	229533.I1S8V0
229533.I1RCL4	pp	229533.I1RTA0
229533.I1RCL4	pp	229533.I1RWE8
229533.I1RCL4	pp	229533.O74638
229533.I1RCL4	pp	229533.I1S9Y1
229533.I1RCL4	pp	229533.I1RCL5
229533.I1RCL4	pp	229533.I1RMI8
229533.I1RCL4	pp	229533.I1RRP7
229533.I1RCL4	pp	229533.I1RCW6
229533.I1RCL4	pp	229533.I1RVZ7
229533.I1RCL4	pp	229533.I1RVZ2
229533.I1RCL4	pp	229533.I1RX22
229533.I1RCL4	pp	229533.I1S8P5
229533.I1RCL4	pp	229533.I1RP87
229533.I1RCL4	pp	229533.Q4HXF0
229533.I1RCL4	pp	229533.I1RQM7
229533.A0A0E0SQJ6	pp	229533.I1RCK7
229533.A0A0E0SQJ6	pp	229533.I1RY44
229533.A0A0E0SQJ6	pp	229533.I1RXE5
229533.A0A0E0SQJ6	pp	229533.I1RWX8
229533.A0A0E0SQJ6	pp	229533.V6QV38
229533.A0A0E0SQJ6	pp	229533.I1RA56
229533.A0A0E0SQJ6	pp	229533.A0A1C3YJX1
229533.A0A0E0SQJ6	pp	229533.I1RDC9
229533.A0A0E0SQJ6	pp	229533.I1RJ40
229533.A0A0E0SQJ6	pp	229533.A0A1C3YJ12
229533.A0A0E0SQJ6	pp	229533.Q4I7S1
229533.A0A0E0SQJ6	pp	229533.I1RGC6
229533.A0A0E0SQJ6	pp	229533.I1RQE9
229533.A0A0E0SQJ6	pp	229533.I1RZU9
229533.A0A0E0SQJ6	pp	229533.Q4HTT2
229533.A0A0E0SQJ6	pp	229533.A0A1C3YLI5
229533.A0A0E0SQJ6	pp	229533.A0A1C3YJE9
229533.A0A0E0SQJ6	pp	229533.A0A1C3YJC9
229533.A0A0E0SQJ6	pp	229533.I1RFV3
229533.A0A0E0SQJ6	pp	229533.A0A1C3YIJ2
229533.A0A0E0SQJ6	pp	229533.A0A1C3YK01
229533.A0A0E0SQJ6	pp	229533.I1RKR6
229533.A0A0E0SQJ6	pp	229533.I1REF5
229533.A0A0E0SQJ6	pp	229533.I1RGE1
229533.A0A0E0SQJ6	pp	229533.I1RNV7
229533.A0A0E0SQJ6	pp	229533.I1S3D7
229533.A0A0E0SQJ6	pp	229533.A0A1C3YM21
229533.A0A0E0SQJ6	pp	229533.I1RDJ8
229533.A0A0E0SQJ6	pp	229533.A0A1C3YHV5
229533.A0A0E0SQJ6	pp	229533.I1S2E9
229533.A0A0E0SQJ6	pp	229533.I1RMA5
229533.A0A0E0SQJ6	pp	229533.I1RPX5
229533.A0A0E0SQJ6	pp	229533.I1RHR6
229533.A0A0E0SQJ6	pp	229533.A0A1C3YLT1
229533.A0A0E0SQJ6	pp	229533.I1R9W6
229533.A0A0E0SQJ6	pp	229533.I1RT62
229533.A0A0E0SQJ6	pp	229533.I1RUQ6
229533.A0A0E0SQJ6	pp	229533.I1RVY0
229533.A0A0E0SQJ6	pp	229533.A0A1C3YJZ2
229533.A0A0E0SQJ6	pp	229533.I1RE42
229533.A0A0E0SQJ6	pp	229533.I1RB36
229533.A0A0E0SQJ6	pp	229533.I1RWU3
229533.A0A0E0SQJ6	pp	229533.I1RHP9
229533.A0A0E0SQJ6	pp	229533.A0A1C3YJH8
229533.A0A0E0SQJ6	pp	229533.I1RI51
229533.A0A0E0SQJ6	pp	229533.I1R9Q0
229533.A0A0E0SQJ6	pp	229533.I1RGW0
229533.A0A0E0SQJ6	pp	229533.I1S0F1
229533.I1RHV8	pp	229533.I1RPL0
229533.I1RGW0	pp	229533.I1S3D7
229533.I1RGW0	pp	229533.I1RNV7
229533.I1RGW0	pp	229533.I1RHP9
229533.I1RGW0	pp	229533.I1RJ40
229533.I1RGW0	pp	229533.I1RI51
229533.I1RGW0	pp	229533.I1RXE5
229533.I1RGW0	pp	229533.I1RWU3
229533.I1RGW0	pp	229533.I1RK15
229533.I1RGW0	pp	229533.I1RUQ6
229533.I1RGW0	pp	229533.I1RWX8
229533.I1RGW0	pp	229533.V6QV38
229533.I1RGW0	pp	229533.I1RPX5
229533.I1RGW0	pp	229533.I1RHR6
229533.I1RGW0	pp	229533.I1RQE9
229533.I1RGW0	pp	229533.I1RMV5
229533.I1RGW0	pp	229533.I1RVY0
229533.I1RGW0	pp	229533.I1RKR6
229533.I1RZV6	pp	229533.V6RGN5
229533.I1RZV6	pp	229533.I1S044
229533.I1RZV6	pp	229533.I1S9Z2
229533.I1RZV6	pp	229533.I1S0M9
229533.I1RZV6	pp	229533.I1S021
229533.I1RZV6	pp	229533.Q4IAA0
229533.I1RZV6	pp	229533.Q4IN63
229533.I1RZV6	pp	229533.I1S0J1
229533.I1RZV6	pp	229533.Q4I327
229533.I1RZV6	pp	229533.V6RMW6
229533.I1RZV6	pp	229533.Q4IEK8
229533.I1RZV6	pp	229533.I1S2C0
229533.I1RZV6	pp	229533.V6R042
229533.I1RZV6	pp	229533.Q4I8Q4
229533.I1RZV6	pp	229533.Q4IPI1
229533.I1RZV6	pp	229533.I1S6E5
229533.I1RZV6	pp	229533.I1S1X9
229533.I1RZV6	pp	229533.I1S060
229533.I1RZV6	pp	229533.Q4IAS1
229533.I1RZV6	pp	229533.I1S0R7
229533.I1RZV6	pp	229533.Q4IFI0
229533.I1RZV6	pp	229533.I1S7S9
229533.I1RZV6	pp	229533.I1RZZ1
229533.I1RZV6	pp	229533.I1S8E2
229533.I1RZV6	pp	229533.I1S2E8
229533.I1RZV6	pp	229533.Q4I662
229533.Q4I5R3	pp	229533.Q4IB50
229533.Q4I5R3	pp	229533.Q4I7L0
229533.Q4I5R3	pp	229533.Q4I8C9
229533.Q4I5R3	pp	229533.Q4I7N9
229533.Q4I5R3	pp	229533.Q4IMD1
229533.Q4I5R3	pp	229533.Q4IER8
229533.Q4I5R3	pp	229533.Q4IAK7
229533.Q4I5R3	pp	229533.Q4IJP1
229533.I1RPX5	pp	229533.Q4IBU4
229533.I1RPX5	pp	229533.I1RY44
229533.I1RPX5	pp	229533.Q4HTT2
229533.I1RPX5	pp	229533.I1RQE9
229533.I1RPX5	pp	229533.I1RXE5
229533.I1RPX5	pp	229533.I1S1V5
229533.I1RPX5	pp	229533.V6QV38
229533.I1RPX5	pp	229533.I1RWT6
229533.I1RPX5	pp	229533.I1RVY0
229533.I1RPX5	pp	229533.Q4I2W2
229533.I1RPX5	pp	229533.I1RX70
229533.I1RPX5	pp	229533.I1RWU3
229533.I1RPX5	pp	229533.I1RZS4
229533.I1RPX5	pp	229533.I1RZH5
229533.I1RPX5	pp	229533.I1RV91
229533.I1RPX5	pp	229533.I1RQA3
229533.I1RPX5	pp	229533.I1S2E9
229533.I1RS82	pp	229533.I1RYE9
229533.I1RS82	pp	229533.I1RYV2
229533.A0A1C3YKR1	pp	229533.I1S1X2
229533.A0A1C3YKR1	pp	229533.I1RQ19
229533.A0A1C3YKR1	pp	229533.I1RA91
229533.A0A1C3YKR1	pp	229533.I1RVV9
229533.A0A1C3YKR1	pp	229533.I1RY28
229533.I1RA56	pp	229533.I1RDC9
229533.I1RA56	pp	229533.I1RY44
229533.I1RA56	pp	229533.I1RWT6
229533.I1RA56	pp	229533.I1RXE5
229533.I1RA56	pp	229533.Q4I2W2
229533.I1RA56	pp	229533.V6QV38
229533.I1RA56	pp	229533.I1RZS4
229533.I1RA56	pp	229533.I1RQE9
229533.I1RA56	pp	229533.I1RKR6
229533.I1RA56	pp	229533.I1RHP9
229533.I1RA56	pp	229533.I1S2E9
229533.I1RA56	pp	229533.Q4HTT2
229533.I1RA56	pp	229533.I1RV91
229533.I1RA56	pp	229533.I1RI51
229533.I1RA56	pp	229533.I1RQA3
229533.I1RA56	pp	229533.I1RTK1
229533.I1RA56	pp	229533.I1S2D5
229533.I1RA56	pp	229533.I1RZH5
229533.I1RA56	pp	229533.I1RB36
229533.I1RA56	pp	229533.I1RC71
229533.I1RA56	pp	229533.I1RMA5
229533.I1RA56	pp	229533.I1RAW7
229533.I1RA56	pp	229533.I1S1V5
229533.I1RA56	pp	229533.I1RGE1
229533.I1RA56	pp	229533.I1RWU3
229533.I1RA56	pp	229533.I1RNV7
229533.I1RA56	pp	229533.I1RGW0
229533.I1RA56	pp	229533.I1RVY0
229533.A0A1C3YLB1	pp	229533.I1RS82
229533.A0A1C3YLB1	pp	229533.I1RNG4
229533.I1RDC9	pp	229533.I1RQE9
229533.I1RDC9	pp	229533.I1RG11
229533.I1RDC9	pp	229533.I1REN3
229533.I1RDC9	pp	229533.I1RUG4
229533.I1RDC9	pp	229533.I1RMV1
229533.I1RDC9	pp	229533.I1RK71
229533.I1RDC9	pp	229533.I1RR25
229533.I1RDC9	pp	229533.Q4HTT2
229533.I1RDC9	pp	229533.I1RPM7
229533.I1RDC9	pp	229533.Q4I7S1
229533.I1RDC9	pp	229533.V6QV38
229533.I1RDC9	pp	229533.I1RQA3
229533.I1RDC9	pp	229533.I1RKR6
229533.I1RDC9	pp	229533.I1S276
229533.I1RDC9	pp	229533.I1RR61
229533.I1RDC9	pp	229533.I1RK79
229533.I1RDC9	pp	229533.I1RXU0
229533.I1RDC9	pp	229533.Q4I7X1
229533.I1RDC9	pp	229533.I1RZB5
229533.I1RDC9	pp	229533.I1RZU9
229533.I1RDC9	pp	229533.I1RJL2
229533.I1RDC9	pp	229533.I1RVY0
229533.I1RDC9	pp	229533.V6QWX8
229533.I1RDC9	pp	229533.I1RDG8
229533.I1RDC9	pp	229533.I1RWF3
229533.I1RDC9	pp	229533.I1RHR6
229533.I1RDC9	pp	229533.I1RWX8
229533.I1RDC9	pp	229533.I1RGW0
229533.I1RDC9	pp	229533.I1RW90
229533.I1RDC9	pp	229533.I1RY44
229533.I1RDC9	pp	229533.I1RI51
229533.I1RDC9	pp	229533.I1RXE5
229533.I1RDC9	pp	229533.I1S382
229533.I1RDC9	pp	229533.I1S3D7
229533.I1RDC9	pp	229533.I1RE30
229533.I1RDC9	pp	229533.I1RPX5
229533.I1RDC9	pp	229533.I1RK15
229533.I1RDC9	pp	229533.I1RWT6
229533.I1RDC9	pp	229533.I1RFU3
229533.I1RDC9	pp	229533.I1RQ42
229533.I1RDC9	pp	229533.I1RMA5
229533.I1RDC9	pp	229533.I1RVL8
229533.I1RDC9	pp	229533.I1RGE1
229533.I1RDC9	pp	229533.I1RRT0
229533.I1RDC9	pp	229533.I1RNV7
229533.I1RDC9	pp	229533.I1RPW8
229533.I1RDC9	pp	229533.V6QUE6
229533.I1RDC9	pp	229533.I1RZM2
229533.I1RDC9	pp	229533.I1RWU3
229533.I1RDC9	pp	229533.I1RN04
229533.I1RDC9	pp	229533.I1RMP9
229533.I1RDC9	pp	229533.I1RVN2
229533.I1RDC9	pp	229533.I1RRF7
229533.I1RDC9	pp	229533.I1RRG3
229533.I1RDC9	pp	229533.I1RJ40
229533.I1RDC9	pp	229533.I1S1V5
229533.I1RDC9	pp	229533.I1RTC2
229533.I1RDC9	pp	229533.I1S951
229533.I1RDC9	pp	229533.Q4IMD1
229533.I1RDC9	pp	229533.I1RML9
229533.I1RDC9	pp	229533.I1S2E9
229533.I1RDC9	pp	229533.I1RW80
229533.I1RDC9	pp	229533.I1RP96
229533.I1RDC9	pp	229533.I1RW91
229533.I1RDC9	pp	229533.I1RKB1
229533.I1RDC9	pp	229533.I1RV91
229533.I1RDC9	pp	229533.I1RUQ6
229533.I1RDC9	pp	229533.I1RHP9
229533.I1RDC9	pp	229533.I1RSZ3
229533.I1RUQ6	pp	229533.I1S1V5
229533.I1RUQ6	pp	229533.I1RWU3
229533.I1RUQ6	pp	229533.Q4HTT1
229533.I1RUQ6	pp	229533.I1RX70
229533.I1RUQ6	pp	229533.I1RV91
229533.I1RUQ6	pp	229533.I1S2E9
229533.I1RUQ6	pp	229533.I1RVY0
229533.I1RUQ6	pp	229533.I1RZH5
229533.I1RUQ6	pp	229533.Q4I2W2
229533.I1RUQ6	pp	229533.I1S091
229533.I1RUQ6	pp	229533.V6QV38
229533.I1RUQ6	pp	229533.I1RZS4
229533.I1RUQ6	pp	229533.I1RY44
229533.I1RUQ6	pp	229533.Q4I7N9
229533.I1RUQ6	pp	229533.I1RWT6
229533.I1RUQ6	pp	229533.I1RXE5
229533.I1RUQ6	pp	229533.Q4HTT2
229533.I1RUQ6	pp	229533.I1S0M2
229533.V6QV38	pp	229533.V6R2A1
229533.V6QV38	pp	229533.V6QWX8
229533.I1RS81	pp	229533.I1RYQ1
229533.I1RS81	pp	229533.I1S604
229533.I1RS81	pp	229533.I1RSA7
229533.I1RS81	pp	229533.Q4IR08
229533.I1RS81	pp	229533.Q4INS6
229533.I1RS81	pp	229533.I1S4P6
229533.I1RS81	pp	229533.I1RVW0
229533.I1RS81	pp	229533.I1RZZ1
229533.I1RS81	pp	229533.I1S2E8
229533.I1RS81	pp	229533.I1S0D5
229533.I1RS81	pp	229533.I1RSS4
229533.I1RWU3	pp	229533.Q4I7N9
229533.I1RWU3	pp	229533.V6R2A1
229533.I1RWU3	pp	229533.I1RXE5
229533.I1RWU3	pp	229533.V6QV38
229533.I1RWU3	pp	229533.Q4IFH8
229533.I1RWU3	pp	229533.Q4HTT2
229533.I1RWU3	pp	229533.I1RZX0
229533.I1RMK3	pp	229533.I1RRJ8
229533.I1RMK3	pp	229533.I1RSQ7
229533.I1RMK3	pp	229533.I1RWF7
229533.I1RMK3	pp	229533.I1RW71
229533.I1RMK3	pp	229533.I1S2L2
229533.I1RMK3	pp	229533.V6QW22
229533.I1RMK3	pp	229533.I1RR00
229533.I1RMK3	pp	229533.Q4I830
229533.I1RMK3	pp	229533.V6R283
229533.I1RMK3	pp	229533.I1RN63
229533.I1RMK3	pp	229533.I1S2M6
229533.I1RMK3	pp	229533.Q4IEV5
229533.I1RMK3	pp	229533.I1RQ65
229533.I1RMK3	pp	229533.I1RWH5
229533.I1RMK3	pp	229533.I1S0L3
229533.I1RMK3	pp	229533.Q4IQW0
229533.I1RMK3	pp	229533.I1RQS5
229533.I1RMK3	pp	229533.I1RS47
229533.I1RMK3	pp	229533.I1S1B6
229533.I1RMK3	pp	229533.I1S6F0
229533.I1RMK3	pp	229533.I1RRT2
229533.I1RMK3	pp	229533.Q4HZ42
229533.I1RMK3	pp	229533.I1RRQ3
229533.I1RMK3	pp	229533.Q4IPI1
229533.I1RMK3	pp	229533.I1RXD7
229533.I1RMK3	pp	229533.I1RVQ0
229533.I1RMK3	pp	229533.Q4IAS1
229533.I1RMK3	pp	229533.I1RUQ2
229533.I1RMK3	pp	229533.I1RW25
229533.I1RMK3	pp	229533.I1RNH1
229533.I1RMK3	pp	229533.I1RRP3
229533.I1RMK3	pp	229533.Q4IFI0
229533.I1RMK3	pp	229533.I1RZS6
229533.I1RMK3	pp	229533.I1RS30
229533.I1RMK3	pp	229533.I1RT04
229533.I1RMK3	pp	229533.Q4HZ47
229533.I1RMK3	pp	229533.I1S0R7
229533.I1RMK3	pp	229533.I1RWD4
229533.I1RMK3	pp	229533.I1RT98
229533.I1RMK3	pp	229533.I1RX24
229533.I1RMK3	pp	229533.I1RZJ6
229533.I1RMK3	pp	229533.I1RNV6
229533.I1RMK3	pp	229533.V6QYF0
229533.I1RMK3	pp	229533.I1RWJ4
229533.I1RMK3	pp	229533.I1RNA0
229533.I1RMK3	pp	229533.Q4IJH1
229533.I1RMK3	pp	229533.Q4I662
229533.I1RMK3	pp	229533.Q4IBS2
229533.I1RMK3	pp	229533.V6QUE6
229533.I1RMK3	pp	229533.I1RQM6
229533.I1RMK3	pp	229533.I1RTF4
229533.I1RMK3	pp	229533.I1RMN6
229533.I1RMK3	pp	229533.I1RPM4
229533.I1RMK3	pp	229533.I1RZZ9
229533.I1RMK3	pp	229533.I1S9U2
229533.I1RMK3	pp	229533.I1RW61
229533.I1RMK3	pp	229533.Q4IF76
229533.I1RMK3	pp	229533.V6RCG5
229533.I1RMK3	pp	229533.I1RT05
229533.I1RMK3	pp	229533.I1RR24
229533.I1RMK3	pp	229533.V6R227
229533.I1RMK3	pp	229533.I1RX08
229533.I1RMK3	pp	229533.I1RSI6
229533.I1RMK3	pp	229533.I1RS20
229533.I1RMK3	pp	229533.Q4I327
229533.I1RMK3	pp	229533.I1RRR7
229533.I1RMK3	pp	229533.I1RQS8
229533.I1RMK3	pp	229533.I1RNY2
229533.I1RMK3	pp	229533.I1RRT8
229533.I1RMK3	pp	229533.I1RZF6
229533.I1RMK3	pp	229533.I1S9U1
229533.I1RMK3	pp	229533.I1RWJ8
229533.I1RMK3	pp	229533.I1RPU0
229533.I1RMK3	pp	229533.Q4IEK8
229533.I1RMK3	pp	229533.I1RNH6
229533.I1RMK3	pp	229533.I1RMN7
229533.I1RMK3	pp	229533.Q4HVW2
229533.I1RMK3	pp	229533.I1S021
229533.I1RMK3	pp	229533.I1S4T3
229533.I1RMK3	pp	229533.I1S6U8
229533.I1RMK3	pp	229533.I1RPY1
229533.I1RMK3	pp	229533.I1RQ31
229533.I1RMK3	pp	229533.V6RIV9
229533.I1RMK3	pp	229533.I1S2E8
229533.I1RMK3	pp	229533.Q4IN63
229533.I1RMK3	pp	229533.I1RT80
229533.I1RMK3	pp	229533.I1RZM8
229533.I1RMK3	pp	229533.Q4IAA0
229533.I1RMK3	pp	229533.Q4HZ68
229533.I1RMK3	pp	229533.I1RQE7
229533.I1RMK3	pp	229533.Q4I8X0
229533.I1RMK3	pp	229533.Q4IJ56
229533.I1RMK3	pp	229533.I1RSD8
229533.I1RMK3	pp	229533.I1RN18
229533.I1RMK3	pp	229533.I1RQ81
229533.I1RMK3	pp	229533.I1S296
229533.I1RMK3	pp	229533.I1RZE5
229533.I1RMK3	pp	229533.I1S1U7
229533.I1RMK3	pp	229533.I1RNU6
229533.I1RMK3	pp	229533.I1S0M3
229533.I1RMK3	pp	229533.I1RS17
229533.I1RMK3	pp	229533.I1RSR3
229533.I1RMK3	pp	229533.I1S274
229533.I1RMK3	pp	229533.I1S0J1
229533.I1RMK3	pp	229533.I1RX14
229533.I1RMK3	pp	229533.I1RQA2
229533.I1RMK3	pp	229533.I1RSI0
229533.I1RMK3	pp	229533.I1S558
229533.I1RMK3	pp	229533.I1S060
229533.I1RMK3	pp	229533.I1RVZ0
229533.I1RMK3	pp	229533.I1S2C0
229533.I1RMK3	pp	229533.I1RNK2
229533.I1RMK3	pp	229533.V6RGN5
229533.I1RMK3	pp	229533.Q4I5Z5
229533.I1RMK3	pp	229533.I1RW46
229533.I1RMK3	pp	229533.I1RTE9
229533.I1RMK3	pp	229533.I1RN99
229533.I1RMK3	pp	229533.I1RPJ3
229533.I1RMK3	pp	229533.I1RW99
229533.I1RMK3	pp	229533.I1RQ28
229533.I1RMK3	pp	229533.I1S8R3
229533.I1RMK3	pp	229533.I1S1X9
229533.I1RMK3	pp	229533.Q4HZK7
229533.I1RMK3	pp	229533.I1RSC6
229533.I1RMK3	pp	229533.I1RRI2
229533.I1RMK3	pp	229533.I1RY63
229533.I1RMK3	pp	229533.I1RZW8
229533.I1RMK3	pp	229533.I1RZZ1
229533.I1RMK3	pp	229533.I1RSR8
229533.I1RMK3	pp	229533.I1RTD9
229533.I1RJU7	pp	229533.I1RRS2
229533.I1RJU7	pp	229533.I1RRN4
229533.I1RJU7	pp	229533.I1RY28
229533.I1RJU7	pp	229533.I1RQL4
229533.I1RJU7	pp	229533.I1RY59
229533.I1REE9	pp	229533.I1RPA6
229533.A0A0E0SPD4	pp	229533.I1R9Q0
229533.A0A0E0SPD4	pp	229533.I1RGW0
229533.A0A0E0SPD4	pp	229533.I1RI51
229533.A0A0E0SPD4	pp	229533.I1RJZ7
229533.A0A0E0SPD4	pp	229533.I1R9W6
229533.A0A0E0SPD4	pp	229533.I1S3D7
229533.A0A0E0SPD4	pp	229533.I1RVY0
229533.A0A0E0SPD4	pp	229533.I1RPX5
229533.A0A0E0SPD4	pp	229533.I1RMA5
229533.A0A0E0SPD4	pp	229533.A0A1C3YI55
229533.A0A0E0SPD4	pp	229533.A0A1C3YHV5
229533.A0A0E0SPD4	pp	229533.I1RQA3
229533.A0A0E0SPD4	pp	229533.I1RWU3
229533.A0A0E0SPD4	pp	229533.I1RKR6
229533.A0A0E0SPD4	pp	229533.I1RZU9
229533.A0A0E0SPD4	pp	229533.I1RGE1
229533.A0A0E0SPD4	pp	229533.Q4HTT1
229533.A0A0E0SPD4	pp	229533.I1RNV7
229533.A0A0E0SPD4	pp	229533.A0A1C3YJZ2
229533.A0A0E0SPD4	pp	229533.I1RFW1
229533.A0A0E0SPD4	pp	229533.I1RQE9
229533.A0A0E0SPD4	pp	229533.A0A1C3YL11
229533.A0A0E0SPD4	pp	229533.V6QV38
229533.A0A0E0SPD4	pp	229533.I1RW71
229533.A0A0E0SPD4	pp	229533.I1RB36
229533.A0A0E0SPD4	pp	229533.I1RUQ6
229533.A0A0E0SPD4	pp	229533.A0A1C3YJE9
229533.A0A0E0SPD4	pp	229533.Q4IER8
229533.A0A0E0SPD4	pp	229533.I1RWX8
229533.A0A0E0SPD4	pp	229533.I1S0P4
229533.A0A0E0SPD4	pp	229533.I1RV91
229533.A0A0E0SPD4	pp	229533.A0A0E0SQJ6
229533.A0A0E0SPD4	pp	229533.I1RHP9
229533.A0A0E0SPD4	pp	229533.I1S2E9
229533.A0A0E0SPD4	pp	229533.V6RKY7
229533.A0A0E0SPD4	pp	229533.I1RY44
229533.A0A0E0SPD4	pp	229533.A0A1C3YK01
229533.A0A0E0SPD4	pp	229533.A0A1C3YIJ2
229533.A0A0E0SPD4	pp	229533.I1RXE5
229533.A0A0E0SPD4	pp	229533.I1RCK7
229533.A0A0E0SPD4	pp	229533.I1RWT6
229533.A0A0E0SPD4	pp	229533.I1RDC9
229533.A0A0E0SPD4	pp	229533.I1RA56
229533.A0A0E0SPD4	pp	229533.A0A1C3YL52
229533.A0A0E0SPD4	pp	229533.Q4HTT2
229533.A0A0E0SPD4	pp	229533.A0A1C3YJ12
229533.A0A098DUK6	pp	229533.I1RE51
229533.A0A098DUK6	pp	229533.I1S1V2
229533.A0A098DUK6	pp	229533.I1RAN8
229533.A0A098DUK6	pp	229533.A0A1C3YLA2
229533.A0A098DUK6	pp	229533.A0A1C3YHP3
229533.A0A098DUK6	pp	229533.A0A1C3YLC6
229533.A0A098DUK6	pp	229533.Q4IPI4
229533.A0A098DUK6	pp	229533.I1S7I5
229533.I1RJL5	pp	229533.I1S0P5
229533.I1RJL5	pp	229533.I1RY59
229533.I1RJL5	pp	229533.I1RWC6
229533.I1RJL5	pp	229533.I1S1Y5
229533.I1RJL5	pp	229533.I1RZU5
229533.I1RB36	pp	229533.I1RXE5
229533.I1RB36	pp	229533.I1RWX8
229533.I1RB36	pp	229533.I1RQA3
229533.I1RB36	pp	229533.I1RY44
229533.I1RB36	pp	229533.I1RCK7
229533.I1RB36	pp	229533.V6R2A1
229533.I1RB36	pp	229533.I1RK15
229533.I1RB36	pp	229533.I1RKR6
229533.I1RB36	pp	229533.I1RGC6
229533.I1RB36	pp	229533.I1RZU9
229533.I1RB36	pp	229533.I1RWT6
229533.I1RB36	pp	229533.I1RQE9
229533.I1RB36	pp	229533.I1RNV0
229533.I1RB36	pp	229533.I1RDC9
229533.I1RB36	pp	229533.V6QV38
229533.I1RB36	pp	229533.I1RUQ6
229533.I1RB36	pp	229533.I1RUC9
229533.I1RB36	pp	229533.I1RWU3
229533.I1RB36	pp	229533.I1RZF3
229533.I1RB36	pp	229533.I1RV91
229533.I1RB36	pp	229533.I1RJ40
229533.I1RB36	pp	229533.I1RGW0
229533.I1RB36	pp	229533.I1RJ18
229533.I1RB36	pp	229533.I1RI51
229533.I1RB36	pp	229533.I1RHP9
229533.I1RB36	pp	229533.I1S2E9
229533.I1RB36	pp	229533.I1RT62
229533.I1RB36	pp	229533.Q4HTT2
229533.I1RB36	pp	229533.I1RMA5
229533.I1RB36	pp	229533.I1RNV7
229533.I1RB36	pp	229533.I1S3D7
229533.I1RB36	pp	229533.Q4I7S1
229533.I1RB36	pp	229533.I1RGE1
229533.I1RB36	pp	229533.I1RHR6
229533.I1RB36	pp	229533.I1RVY0
229533.I1RB36	pp	229533.I1RPX5
229533.I1RB36	pp	229533.I1RWU2
229533.I1RE51	pp	229533.V6R5G9
229533.I1RE51	pp	229533.V6RHA0
229533.I1RE51	pp	229533.Q4I7X1
229533.I1RE51	pp	229533.I1RRD9
229533.I1RE51	pp	229533.I1S3R6
229533.I1RE51	pp	229533.I1RT65
229533.I1RE51	pp	229533.I1S0F0
229533.I1RE51	pp	229533.I1S0Z3
229533.I1RE51	pp	229533.I1RU02
229533.I1RE51	pp	229533.I1RQ93
229533.I1RE51	pp	229533.Q4IER8
229533.I1RE51	pp	229533.I1S0T8
229533.I1RE51	pp	229533.I1RQE9
229533.I1RE51	pp	229533.I1RMU2
229533.I1RE51	pp	229533.I1RPU1
229533.I1RE51	pp	229533.I1RYN7
229533.I1RE51	pp	229533.I1RYC1
229533.I1RE51	pp	229533.I1RT16
229533.I1RE51	pp	229533.I1RMY4
229533.I1RE51	pp	229533.Q4HTT2
229533.I1RE51	pp	229533.I1RPJ1
229533.I1RE51	pp	229533.I1RF01
229533.I1RE51	pp	229533.I1RNV7
229533.I1RE51	pp	229533.I1RP56
229533.I1RE51	pp	229533.I1RFV7
229533.I1RE51	pp	229533.I1RSQ5
229533.I1RE51	pp	229533.I1RED9
229533.I1RE51	pp	229533.I1RFW1
229533.I1RE51	pp	229533.I1RTA6
229533.I1RE51	pp	229533.I1S270
229533.I1RE51	pp	229533.I1S1V2
229533.I1RE51	pp	229533.I1RRP6
229533.I1RE51	pp	229533.I1RT41
229533.I1RE51	pp	229533.I1RKI1
229533.I1RE51	pp	229533.I1S7I5
229533.I1RE51	pp	229533.I1RXX9
229533.I1RE51	pp	229533.I1RQY1
229533.I1RE51	pp	229533.I1RRS7
229533.I1RE51	pp	229533.I1RST4
229533.I1RE51	pp	229533.I1RI51
229533.I1RE51	pp	229533.I1SAA0
229533.I1RE51	pp	229533.I1S4Z5
229533.I1RE51	pp	229533.I1RTH9
229533.I1RE51	pp	229533.I1RSN4
229533.I1RE51	pp	229533.I1RG50
229533.I1RE51	pp	229533.Q4HTT1
229533.I1RE51	pp	229533.I1RRF0
229533.I1RE51	pp	229533.I1S0N5
229533.I1RE51	pp	229533.I1RY90
229533.I1RE51	pp	229533.I1RHP9
229533.I1RE51	pp	229533.I1RTI0
229533.I1RE51	pp	229533.Q4IMD1
229533.I1RE51	pp	229533.I1RKR9
229533.I1RE51	pp	229533.Q4IPI4
229533.Q4I5R9	pp	229533.V6RMW6
229533.Q4I5R9	pp	229533.V6QXG1
229533.Q4I5R9	pp	229533.Q4IJ56
229533.Q4I5R9	pp	229533.V6R283
229533.Q4I5R9	pp	229533.V6QX21
229533.Q4I5R9	pp	229533.Q4IN00
229533.Q4I5R9	pp	229533.Q4INZ9
229533.Q4I5R9	pp	229533.V6QYF0
229533.Q4I5R9	pp	229533.Q4IRI9
229533.A0A098DLE3	pp	229533.I1RWM4
229533.A0A098DLE3	pp	229533.I1RNM7
229533.I1RRG4	pp	229533.I1RVY0
229533.I1RGE1	pp	229533.V6QV38
229533.I1RGE1	pp	229533.I1RGE7
229533.I1RGE1	pp	229533.I1RGF1
229533.I1RGE1	pp	229533.I1RGF3
229533.I1RGE1	pp	229533.I1RQE9
229533.I1RGE1	pp	229533.I1RI51
229533.I1RGE1	pp	229533.I1RGW0
229533.I1RGE1	pp	229533.I1RGE8
229533.I1RGE1	pp	229533.I1RGF0
229533.I1RGE1	pp	229533.I1RPX5
229533.I1RGE1	pp	229533.I1RVY0
229533.I1RGE1	pp	229533.I1S6V3
229533.I1RGE1	pp	229533.I1RNV7
229533.I1RGE1	pp	229533.I1RKR6
229533.I1RGE1	pp	229533.I1RGF2
229533.I1RGE1	pp	229533.I1RGF4
229533.I1RGE1	pp	229533.I1RXE5
229533.I1RGE1	pp	229533.I1RWU3
229533.I1RGE1	pp	229533.I1RGE9
229533.I1RGE1	pp	229533.I1RHP9
229533.I1RGE1	pp	229533.I1RUQ6
229533.I1RGE1	pp	229533.I1RMA5
229533.A0A1C3YKL2	pp	229533.I1RTB7
229533.A0A1C3YKL2	pp	229533.I1RH68
229533.A0A1C3YKL2	pp	229533.I1S0S6
229533.A0A1C3YKL2	pp	229533.I1RQN9
229533.A0A1C3YKL2	pp	229533.P0C431
229533.A0A1C3YKL2	pp	229533.I1RCD4
229533.A0A1C3YKL2	pp	229533.I1RTE6
229533.A0A1C3YKL2	pp	229533.V6REE9
229533.I1RQ19	pp	229533.Q4I7N9
229533.I1RQ19	pp	229533.Q4I5I4
229533.I1RQ19	pp	229533.I1RYV3
229533.I1RQ19	pp	229533.I1RQE9
229533.I1RQ19	pp	229533.I1RQA3
229533.I1RQ19	pp	229533.I1RQ93
229533.I1RQ19	pp	229533.Q4HTT1
229533.I1RQ19	pp	229533.Q4HTT2
229533.I1RQ19	pp	229533.Q4IER8
229533.I1RQ19	pp	229533.Q4IJP1
229533.I1RQ19	pp	229533.I1RU02
229533.I1RQ19	pp	229533.Q4I7L0
229533.I1RQ19	pp	229533.I1RZR6
229533.I1RQ19	pp	229533.Q4HYQ4
229533.I1RQ19	pp	229533.I1RWT6
229533.I1RQ19	pp	229533.I1SAA0
229533.I1RQ19	pp	229533.I1SB04
229533.I1RQ19	pp	229533.I1S1U7
229533.I1RQ19	pp	229533.Q4IMD1
229533.I1RQ19	pp	229533.I1RY44
229533.I1RQ19	pp	229533.I1S2E9
229533.I1RQ19	pp	229533.I1S4Z5
229533.I1RQ19	pp	229533.Q4IB50
229533.I1RQ19	pp	229533.I1RV91
229533.I1RQ19	pp	229533.Q4I8C9
229533.I1RQ19	pp	229533.I1RS62
229533.I1RQ19	pp	229533.I1S1X2
229533.I1RQ19	pp	229533.Q4HYB8
229533.I1RQ19	pp	229533.I1RSD1
229533.A0A1C3YHM5	pp	229533.A0A1C3YM29
229533.A0A1C3YHM5	pp	229533.A0A1C3YLT9
229533.I1RMA5	pp	229533.V6QV38
229533.I1RMA5	pp	229533.I1RWU3
229533.I1RMA5	pp	229533.I1RVY0
229533.I1RMA5	pp	229533.I1RPX5
229533.I1RMA5	pp	229533.I1RXE5
229533.I1RMA5	pp	229533.I1RQE9
229533.I1RMA5	pp	229533.I1RMV5
229533.I1RMA5	pp	229533.I1RNV7
229533.I1RMA5	pp	229533.I1RUQ6
229533.I1RMA5	pp	229533.I1RWX8
229533.I1RMA5	pp	229533.I1S3D7
229533.I1REE5	pp	229533.I1RNM7
229533.I1REE5	pp	229533.I1RWM4
229533.A0A1C3YIG8	pp	229533.I1S0S8
229533.A0A1C3YIG8	pp	229533.Q4ICM0
229533.A0A1C3YIG8	pp	229533.I1S247
229533.A0A1C3YIG8	pp	229533.I1RCF0
229533.A0A1C3YIG8	pp	229533.A0A1C3YLK5
229533.A0A1C3YIG8	pp	229533.A0A1C3YKT1
229533.A0A1C3YIG8	pp	229533.A0A1C3YLL9
229533.A0A1C3YIG8	pp	229533.I1RKI1
229533.A0A1C3YIG8	pp	229533.I1S270
229533.A0A1C3YIG8	pp	229533.I1RMG2
229533.A0A1C3YIG8	pp	229533.I1RZV1
229533.A0A1C3YIG8	pp	229533.Q4INI2
229533.A0A1C3YIG8	pp	229533.I1RR74
229533.A0A1C3YIG8	pp	229533.I1RFK0
229533.A0A1C3YIG8	pp	229533.I1S0Z3
229533.A0A1C3YIG8	pp	229533.I1RT41
229533.A0A1C3YIG8	pp	229533.I1S7W2
229533.A0A1C3YIY6	pp	229533.I1RLV9
229533.A0A1C3YIY6	pp	229533.I1RVZ0
229533.A0A1C3YIY6	pp	229533.I1S4T3
229533.A0A1C3YIY6	pp	229533.I1RAN5
229533.A0A1C3YIY6	pp	229533.I1RKJ6
229533.A0A1C3YIY6	pp	229533.I1RMN6
229533.A0A1C3YIY6	pp	229533.I1RPU0
229533.A0A1C3YIY6	pp	229533.I1RAU7
229533.A0A1C3YIY6	pp	229533.I1RQJ5
229533.A0A1C3YIY6	pp	229533.I1RRR7
229533.A0A1C3YIY6	pp	229533.I1RM06
229533.A0A1C3YIY6	pp	229533.I1RPP3
229533.A0A1C3YIY6	pp	229533.I1RBG9
229533.A0A1C3YIY6	pp	229533.I1RRY9
229533.A0A1C3YIY6	pp	229533.Q4I327
229533.A0A1C3YIY6	pp	229533.I1RB27
229533.A0A1C3YIY6	pp	229533.I1RWN6
229533.A0A1C3YIY6	pp	229533.I1RR73
229533.A0A1C3YIY6	pp	229533.I1RZK6
229533.A0A1C3YIY6	pp	229533.I1RQ65
229533.A0A1C3YIY6	pp	229533.V6R042
229533.A0A1C3YIY6	pp	229533.I1S9U2
229533.A0A1C3YIY6	pp	229533.I1RZZ1
229533.A0A1C3YIY6	pp	229533.I1RZS6
229533.A0A1C3YIY6	pp	229533.I1RZF6
229533.A0A1C3YIY6	pp	229533.I1S2E8
229533.A0A1C3YIY6	pp	229533.I1S2C0
229533.A0A1C3YIY6	pp	229533.I1RRH5
229533.A0A1C3YIY6	pp	229533.I1RNH6
229533.A0A1C3YIY6	pp	229533.V6R3X5
229533.A0A1C3YIY6	pp	229533.I1S021
229533.A0A1C3YIY6	pp	229533.V6RMW6
229533.A0A1C3YIY6	pp	229533.I1RFW5
229533.A0A1C3YIY6	pp	229533.I1S504
229533.A0A1C3YIY6	pp	229533.I1RJZ6
229533.A0A1C3YIY6	pp	229533.A0A1C3YKM9
229533.A0A1C3YIY6	pp	229533.I1RRQ3
229533.A0A1C3YIY6	pp	229533.I1R9V7
229533.A0A1C3YIY6	pp	229533.I1S0J1
229533.A0A1C3YIY6	pp	229533.I1RFS3
229533.A0A1C3YIY6	pp	229533.I1S0M9
229533.A0A1C3YIY6	pp	229533.I1RM96
229533.A0A1C3YIY6	pp	229533.I1RX46
229533.A0A1C3YIY6	pp	229533.I1RSD8
229533.A0A1C3YIY6	pp	229533.I1RKL3
229533.A0A1C3YIY6	pp	229533.I1RT80
229533.A0A1C3YIY6	pp	229533.I1RE00
229533.A0A1C3YIY6	pp	229533.I1RAF8
229533.A0A1C3YIY6	pp	229533.I1RSR8
229533.A0A1C3YIY6	pp	229533.I1RJV3
229533.A0A1C3YIY6	pp	229533.I1RTH6
229533.A0A1C3YIY6	pp	229533.I1RA48
229533.A0A1C3YIY6	pp	229533.I1RC03
229533.A0A1C3YIY6	pp	229533.Q4IN63
229533.I1RYM4	pp	229533.I1RZV1
229533.I1RYM4	pp	229533.I1S247
229533.I1RYM4	pp	229533.I1S270
229533.I1RYM4	pp	229533.Q4ICM0
229533.I1RYM4	pp	229533.I1S0S8
229533.I1RYM4	pp	229533.I1S0G1
229533.I1RYM4	pp	229533.I1S7W2
229533.I1RYM4	pp	229533.I1S1X2
229533.I1RYM4	pp	229533.I1S0Z3
229533.I1RYM4	pp	229533.Q4INI2
229533.I1RXE5	pp	229533.Q4I7S1
229533.I1RXE5	pp	229533.I1RXU0
229533.I1RXE5	pp	229533.I1RZB5
229533.I1RXE5	pp	229533.V6QV38
```
