## Supplementary File S3 for "*Bacillus velezensis* EU07 suppresses *Fusarium graminearum* via transcriptomic reprogramming": Supplementary File S3.dock.dlg

```
          AutoDock 4.2 Release 4.2.6   
         (C) 1989-2012 The Scripps Research Institute
        AutoDock comes with ABSOLUTELY NO WARRANTY.
        AutoDock is free software, and you are welcome
        to redistribute it under certain conditions;
        for details type 'autodock4 -C'

                     main.cc  $Revision: 1.213 $

                   Compiled on Jul 18 2014 at 15:34:58


This file was created at:			1:51 32" p.m., 01/27/2025
                   on host:		"BAYSALO"
Current Working Directory = "D:\Autodock"

      ________________________________________________________________

                   SETTING UP DEFAULT PARAMETER LIBRARY
      ________________________________________________________________


Random number generator was seeded with values 11736, 1737975092.
Docking parameter file (DPF) used for this docking:		D:/Autodock/dock.dpf
DPF> autodock_parameter_version 4.2       # used by autodock to validate parameter set

	Autodock parameter version 4.2.
DPF> outlev 1                             # diagnostic output level

Output Level = 1  ADT-COMPATIBLE OUTPUT DURING DOCKING.
DPF> intelec                              # calculate internal electrostatics

Electrostatic energies will be calculated for all non-bonds between moving atoms.
DPF> seed pid time                        # seeds for random generator

Random number generator was seeded with values 11736, 1737975092.
DPF> ligand_types A C NA OA N HD          # atoms types in ligand

DPF> fld receptor.maps.fld                # grid_data_file

Opening Grid Map Dimensions file:		receptor.maps.fld
Grid Point Spacing =				0.436 Angstroms

Even Number of User-specified Grid Points =	40 x-points
						40 y-points
						40 z-points

Coordinates of Central Grid Point of Maps =	(7.069, 4.409, 3.928)
Macromolecule file used to create Grid Maps =	receptor.pdbqt
Grid Parameter file used to create Grid Maps =	D:/Autodock/grid.gpf
Minimum coordinates in grid = (-1.651, -4.311, -4.792)
Maximum coordinates in grid = (15.789, 13.129, 12.648)

DPF> map receptor.A.map                   # atom-specific affinity map

DPF> map receptor.C.map                   # atom-specific affinity map

DPF> map receptor.NA.map                  # atom-specific affinity map

DPF> map receptor.OA.map                  # atom-specific affinity map

DPF> map receptor.N.map                   # atom-specific affinity map

DPF> map receptor.HD.map                  # atom-specific affinity map

DPF> elecmap receptor.e.map               # electrostatics map

DPF> desolvmap receptor.d.map             # desolvation map

DPF> move ligand1.pdbqt                   # small molecule

1,4-interactions will be _ignored_ in the non-bonded internal energy calculation.

Ligand PDBQT file = "ligand1.pdbqt"

INPUT LIGAND PDBQT FILE:
________________________

INPUT-LIGAND-PDBQT: REMARK  6 active torsions:
INPUT-LIGAND-PDBQT: REMARK  status: ('A' for Active; 'I' for Inactive)
INPUT-LIGAND-PDBQT: REMARK    1  A    between atoms: N_5  and  C_10 
INPUT-LIGAND-PDBQT: REMARK    2  A    between atoms: N_6  and  C_17 
INPUT-LIGAND-PDBQT: REMARK    3  A    between atoms: N_6  and  C_26 
INPUT-LIGAND-PDBQT: REMARK    4  A    between atoms: C_15  and  C_17 
INPUT-LIGAND-PDBQT: REMARK    5  A    between atoms: C_19  and  C_23 
INPUT-LIGAND-PDBQT: REMARK    6  A    between atoms: C_26  and  C_27 
INPUT-LIGAND-PDBQT: ROOT
INPUT-LIGAND-PDBQT: ATOM      1  O   UNL d   1       2.742   0.625   1.200  0.00  0.00    -0.312 OA
INPUT-LIGAND-PDBQT: ATOM      2  C   UNL d   1       3.932  -0.018   1.012  0.00  0.00     0.078 A 
INPUT-LIGAND-PDBQT: ATOM      3  C   UNL d   1       4.925   0.896   0.688  0.00  0.00    -0.018 A 
INPUT-LIGAND-PDBQT: ATOM      4  C   UNL d   1       4.283   2.174   0.650  0.00  0.00     0.006 A 
INPUT-LIGAND-PDBQT: ATOM      5  C   UNL d   1       2.952   1.947   0.974  0.00  0.00     0.086 A 
INPUT-LIGAND-PDBQT: ATOM      6  C   UNL d   1       6.360   0.625   0.425  0.00  0.00     0.052 C 
INPUT-LIGAND-PDBQT: ATOM      7  C   UNL d   1       4.686   3.495   0.382  0.00  0.00     0.015 A 
INPUT-LIGAND-PDBQT: ATOM      8  C   UNL d   1       1.982   2.943   1.056  0.00  0.00     0.038 A 
INPUT-LIGAND-PDBQT: ATOM      9  C   UNL d   1       3.733   4.522   0.455  0.00  0.00     0.001 A 
INPUT-LIGAND-PDBQT: ATOM     10  C   UNL d   1       2.404   4.249   0.787  0.00  0.00     0.003 A 
INPUT-LIGAND-PDBQT: ENDROOT
INPUT-LIGAND-PDBQT: BRANCH   2  11
INPUT-LIGAND-PDBQT: ATOM     11  C   UNL d   1       3.912  -1.492   1.216  0.00  0.00     0.191 C 
INPUT-LIGAND-PDBQT: BRANCH  11  12
INPUT-LIGAND-PDBQT: ATOM     12  N   UNL d   1       3.741  -2.196  -0.058  0.00  0.00    -0.347 N 
INPUT-LIGAND-PDBQT: ATOM     13  C   UNL d   1       4.965  -2.591  -0.741  0.00  0.00     0.153 C 
INPUT-LIGAND-PDBQT: BRANCH  12  14
INPUT-LIGAND-PDBQT: ATOM     14  C   UNL d   1       2.547  -2.351  -0.749  0.00  0.00     0.243 C 
INPUT-LIGAND-PDBQT: ATOM     15  O   UNL d   1       2.492  -2.869  -1.864  0.00  0.00    -0.268 OA
INPUT-LIGAND-PDBQT: BRANCH  14  16
INPUT-LIGAND-PDBQT: ATOM     16  C   UNL d   1       1.287  -1.868  -0.112  0.00  0.00     0.075 C 
INPUT-LIGAND-PDBQT: ATOM     17  C   UNL d   1       0.147  -1.884  -0.824  0.00  0.00     0.018 C 
INPUT-LIGAND-PDBQT: BRANCH  17  18
INPUT-LIGAND-PDBQT: ATOM     18  C   UNL d   1      -1.151  -1.401  -0.342  0.00  0.00    -0.018 A 
INPUT-LIGAND-PDBQT: ATOM     19  C   UNL d   1      -2.082  -0.902  -1.254  0.00  0.00     0.024 A 
INPUT-LIGAND-PDBQT: ATOM     20  C   UNL d   1      -3.355  -0.440  -0.849  0.00  0.00    -0.011 A 
INPUT-LIGAND-PDBQT: ATOM     21  C   UNL d   1      -4.232   0.087  -1.947  0.00  0.00     0.045 C 
INPUT-LIGAND-PDBQT: ATOM     22  C   UNL d   1      -3.655  -0.552   0.504  0.00  0.00     0.136 A 
INPUT-LIGAND-PDBQT: ATOM     23  C   UNL d   1      -5.323   1.069  -1.549  0.00  0.00     0.047 C 
INPUT-LIGAND-PDBQT: ATOM     24  C   UNL d   1      -6.396   0.363  -0.751  0.00  0.00     0.275 C 
INPUT-LIGAND-PDBQT: ATOM     25  C   UNL d   1      -6.047   0.212   0.721  0.00  0.00     0.254 C 
INPUT-LIGAND-PDBQT: ATOM     26  O   UNL d   1      -6.941   0.465   1.540  0.00  0.00    -0.271 OA
INPUT-LIGAND-PDBQT: ATOM     27  N   UNL d   1      -4.842  -0.211   1.140  0.00  0.00    -0.309 N 
INPUT-LIGAND-PDBQT: ATOM     28  H   UNL d   1      -4.761  -0.339   2.146  0.00  0.00     0.170 HD
INPUT-LIGAND-PDBQT: ATOM     29  N   UNL d   1      -2.775  -1.030   1.407  0.00  0.00    -0.242 NA
INPUT-LIGAND-PDBQT: ATOM     30  C   UNL d   1      -1.559  -1.446   0.978  0.00  0.00     0.130 A 
INPUT-LIGAND-PDBQT: BRANCH  24  31
INPUT-LIGAND-PDBQT: ATOM     31  N   UNL d   1      -7.665   1.185  -0.838  0.00  0.00    -0.066 N 
INPUT-LIGAND-PDBQT: ATOM     32  H   UNL d   1      -8.147   1.118  -1.740  0.00  0.00     0.275 HD
INPUT-LIGAND-PDBQT: ATOM     33  H   UNL d   1      -7.493   2.172  -0.607  0.00  0.00     0.275 HD
INPUT-LIGAND-PDBQT: ATOM     34  H   UNL d   1      -8.300   0.851  -0.092  0.00  0.00     0.275 HD
INPUT-LIGAND-PDBQT: ENDBRANCH  24  31
INPUT-LIGAND-PDBQT: ENDBRANCH  17  18
INPUT-LIGAND-PDBQT: ENDBRANCH  14  16
INPUT-LIGAND-PDBQT: ENDBRANCH  12  14
INPUT-LIGAND-PDBQT: ENDBRANCH  11  12
INPUT-LIGAND-PDBQT: ENDBRANCH   2  11
INPUT-LIGAND-PDBQT: TORSDOF 5
________________________________________________________________________________

Total charge on ligand                               =	+1.003 e
REMARK  6 active torsions:
REMARK  status: ('A' for Active; 'I' for Inactive)
REMARK    1  A    between atoms: N_5  and  C_10 
REMARK    2  A    between atoms: N_6  and  C_17 
REMARK    3  A    between atoms: N_6  and  C_26 
REMARK    4  A    between atoms: C_15  and  C_17 
REMARK    5  A    between atoms: C_19  and  C_23 
REMARK    6  A    between atoms: C_26  and  C_27 


Number of Rotatable Bonds in Small Molecule =	6 torsions
Number of atoms in ligand:  34

Number of non-hydrogen atoms in ligand:  30

Number of vibrational degrees of freedom of ligand:  96


Number of torsional degrees of freedom = 5
Estimated loss of torsional free energy upon binding = +1.4915 kcal/mol


DPF> about -0.813 0.218 0.087            # small molecule center

Small molecule center of rotation =	(-0.813, +0.218, +0.087)

DPF> tran0 random                         # initial coordinates/A or random

Initial translation =			(13.438, 0.334, 0.375) Angstroms
DPF> quaternion0 random                   # initial orientation

Each run will begin with a new, random initial orientation.
Initial quaternion,  (x,y,z,w) =	( 0.823, -0.418, -0.169, -0.346 ),
DPF> dihe0 random                         # initial dihedrals (relative) or random

DPF> torsdof 5                            # torsional degrees of freedom

Number of torsional degrees of freedom = 5
Free energy coefficient for torsional degrees of freedom = 0.2983, the factory default value.

Estimated loss of torsional free energy upon binding = +1.4915 kcal/mol

DPF> rmstol 2.0                           # cluster_tolerance/A

Maximum RMS tolerance for conformational cluster analysis = 2.00 Angstroms
DPF> extnrg 1000.0                        # external grid energy

External grid energy (beyond grid map walls) = 1000.00

DPF> e0max 0.0 10000                      # max initial energy; max number of retries

Using user-specified maximum number of retries for simanneal initialization, 10000 retries.
If the simanneal initial energy is greater than e0max, 0.000,
then a new, random initial state will be created.

DPF> ga_pop_size 150                      # number of individuals in population

A population of 150 individuals will be used
DPF> ga_num_evals 2500000                 # maximum number of energy evaluations

There will be at most 2500000 function evaluations used.
DPF> ga_num_generations 27000             # maximum number of generations

The GA will run for at most 27000 generations.
DPF> ga_elitism 1                         # number of top individuals to survive to next generation

The 1 best will be preserved each GA generation.
DPF> ga_mutation_rate 0.02                # rate of gene mutation

The mutation rate is 0.020000.
DPF> ga_crossover_rate 0.8                # rate of crossover

The crossover rate is 0.800000.
DPF> ga_window_size 10                    # 

The GA's selection window is 10 generations.
DPF> ga_cauchy_alpha 0.0                  # Alpha parameter of Cauchy distribution

The alpha parameter (for the Cauchy distribution) is being set to 0.000000.
DPF> ga_cauchy_beta 1.0                   # Beta parameter Cauchy distribution

The beta parameter (for the Cauchy distribution) is being set to 1.000000.
DPF> set_ga                               # set the above parameters for GA or LGA

DPF> sw_max_its 300                       # iterations of Solis & Wets local search

Solis & Wets algorithms will perform at most 300 iterations.
DPF> sw_max_succ 4                        # consecutive successes before changing rho

Solis & Wets algorithms expand rho every 4 in a row successes.
DPF> sw_max_fail 4                        # consecutive failures before changing rho

Solis & Wets algorithms contract rho every 4 in a row failures.
DPF> sw_rho 1.0                           # size of local search space to sample

rho is set to 1.000000.
DPF> sw_lb_rho 0.01                       # lower bound on rho

rho will never get smaller than 0.010000.
DPF> ls_search_freq 0.06                  # probability of performing local search on individual

Local search will be performed with frequency 0.060000.
DPF> set_psw1                             # set the above pseudo-Solis & Wets parameters

Creating a new Local Search object using the pseudo-Solis-Wets algorithm (pSW1) with the current settings.

DPF> unbound_model bound                  # state of unbound ligand

DPF> ga_run 15                            # do this many hybrid GA-LS runs

centering ligand on specified point: -0.813 0.218 0.087
Furthest true ligand atom from "about" center is 7.612 Angstroms (maxrad).
Number of requested GA dockings = 15 runs
Unbound model to be used is 'same as bound' [AutoDock 4.2 default].

	BEGINNING GENETIC ALGORITHM DOCKING 1 of 15
Run: 1 Seed: 169016444 1697134460 [ Run 1 of 15 GA/GALS ]
Beginning LAMARCKIAN GENETIC ALGORITHM (LGA), with a maximum of 2500000 energy evaluations.

Final-Value: -10.899


	FINAL GENETIC ALGORITHM DOCKED STATE
	_______________________________________________


Detailed state:  trans 4.050 3.776 5.341 quatxyzw 0.482002 -0.100026 -0.673719 0.551154 center -0.813 0.218 0.087 ntor 6 -1.0423 8.1215 19.4363 -152.6014 173.0394 -51.8373
State:	  4.050   3.776   5.341   0.578 -0.120 -0.807 113.108     -1.04    8.12   19.44 -152.60  173.04  -51.84

DOCKED: MODEL        1
DOCKED: USER    Run = 1
DOCKED: USER    DPF = D:/Autodock/dock.dpf
DOCKED: USER  
DOCKED: USER    Estimated Free Energy of Binding    =   -7.60 kcal/mol  [=(1)+(2)+(3)-(4)]
DOCKED: USER    Estimated Inhibition Constant, Ki   =    2.69 uM (micromolar)  [Temperature = 298.15 K]
DOCKED: USER    
DOCKED: USER    (1) Final Intermolecular Energy     =   -9.09 kcal/mol
DOCKED: USER        vdW + Hbond + desolv Energy     =   -9.22 kcal/mol
DOCKED: USER        Electrostatic Energy            =   +0.13 kcal/mol
DOCKED: USER    (2) Final Total Internal Energy     =   -1.81 kcal/mol
DOCKED: USER    (3) Torsional Free Energy           =   +1.49 kcal/mol
DOCKED: USER    (4) Unbound System's Energy  [=(2)] =   -1.81 kcal/mol
DOCKED: USER    
DOCKED: USER    
DOCKED: USER    NEWDPF move ligand1.pdbqt
DOCKED: USER    NEWDPF about -0.813000 0.218000 0.087000
DOCKED: USER    NEWDPF tran0 4.050302 3.776373 5.340507
DOCKED: USER    NEWDPF quaternion0 0.482002 -0.100026 -0.673719 0.551154
DOCKED: USER    NEWDPF axisangle0 0.577661 -0.119877 -0.807427 113.107521
DOCKED: USER    NEWDPF quat0 0.577661 -0.119877 -0.807427 113.107521
DOCKED: USER    NEWDPF dihe0 -1.04 8.12 19.44 -152.60 173.04 -51.84 
DOCKED: USER  keepresnum = 1 
DOCKED: USER  
DOCKED: REMARK  6 active torsions:
DOCKED: REMARK  status: ('A' for Active; 'I' for Inactive)
DOCKED: REMARK    1  A    between atoms: N_5  and  C_10 
DOCKED: REMARK    2  A    between atoms: N_6  and  C_17 
DOCKED: REMARK    3  A    between atoms: N_6  and  C_26 
DOCKED: REMARK    4  A    between atoms: C_15  and  C_17 
DOCKED: REMARK    5  A    between atoms: C_19  and  C_23 
DOCKED: REMARK    6  A    between atoms: C_26  and  C_27 
DOCKED: USER                              x       y       z     vdW  Elec       q    Type
DOCKED: USER                           _______ _______ _______ _____ _____    ______ ____
DOCKED: ROOT
DOCKED: ATOM      1  O   UNL d   1       3.365   6.663   3.052 -0.21 +0.13    -0.312 OA
DOCKED: ATOM      2  C   UNL d   1       4.092   7.547   2.306 -0.26 -0.02    +0.078 A 
DOCKED: ATOM      3  C   UNL d   1       3.572   7.632   1.022 -0.23 +0.00    -0.018 A 
DOCKED: ATOM      4  C   UNL d   1       2.473   6.716   0.983 -0.28 -0.00    +0.006 A 
DOCKED: ATOM      5  C   UNL d   1       2.393   6.156   2.252 -0.27 -0.02    +0.086 A 
DOCKED: ATOM      6  C   UNL d   1       4.044   8.485  -0.096 -0.20 -0.01    +0.052 C 
DOCKED: ATOM      7  C   UNL d   1       1.539   6.306   0.015 -0.32 -0.00    +0.015 A 
DOCKED: ATOM      8  C   UNL d   1       1.443   5.213   2.636 -0.35 -0.01    +0.038 A 
DOCKED: ATOM      9  C   UNL d   1       0.569   5.356   0.370 -0.39 -0.00    +0.001 A 
DOCKED: ATOM     10  C   UNL d   1       0.523   4.820   1.659 -0.54 -0.00    +0.003 A 
DOCKED: ENDROOT
DOCKED: BRANCH   2  11
DOCKED: ATOM     11  C   UNL d   1       5.217   8.219   3.011 -0.32 -0.07    +0.191 C 
DOCKED: BRANCH  11  12
DOCKED: ATOM     12  N   UNL d   1       5.979   7.260   3.816 -0.28 +0.13    -0.347 N 
DOCKED: ATOM     13  C   UNL d   1       5.596   7.154   5.217 -0.33 -0.12    +0.153 C 
DOCKED: BRANCH  12  14
DOCKED: ATOM     14  C   UNL d   1       7.131   6.596   3.418 -0.39 -0.06    +0.243 C 
DOCKED: ATOM     15  O   UNL d   1       7.855   7.013   2.515 -0.37 +0.04    -0.268 OA
DOCKED: BRANCH  14  16
DOCKED: ATOM     16  C   UNL d   1       7.500   5.328   4.114 -0.15 -0.02    +0.075 C 
DOCKED: ATOM     17  C   UNL d   1       8.726   4.811   3.924 -0.81 -0.00    +0.018 C 
DOCKED: BRANCH  17  18
DOCKED: ATOM     18  C   UNL d   1       9.207   3.555   4.508 -0.63 -0.00    -0.018 A 
DOCKED: ATOM     19  C   UNL d   1      10.293   2.898   3.929 +0.28 +0.00    +0.024 A 
DOCKED: ATOM     20  C   UNL d   1      10.811   1.694   4.458 -0.19 -0.00    -0.011 A 
DOCKED: ATOM     21  C   UNL d   1      11.967   1.101   3.707 -0.38 +0.00    +0.045 C 
DOCKED: ATOM     22  C   UNL d   1      10.212   1.218   5.619 -0.40 +0.02    +0.136 A 
DOCKED: ATOM     23  C   UNL d   1      12.200  -0.394   3.866 -0.26 +0.01    +0.047 C 
DOCKED: ATOM     24  C   UNL d   1      12.684  -0.702   5.264 -0.13 +0.08    +0.275 C 
DOCKED: ATOM     25  C   UNL d   1      11.557  -0.809   6.279 -0.25 +0.15    +0.254 C 
DOCKED: ATOM     26  O   UNL d   1      11.607  -1.753   7.079 -0.64 -0.29    -0.271 OA
DOCKED: ATOM     27  N   UNL d   1      10.560   0.090   6.351 -0.26 -0.16    -0.309 N 
DOCKED: ATOM     28  H   UNL d   1       9.910  -0.055   7.120 +0.16 +0.14    +0.170 HD
DOCKED: ATOM     29  N   UNL d   1       9.161   1.831   6.200 -0.41 -0.07    -0.242 NA
DOCKED: ATOM     30  C   UNL d   1       8.685   2.974   5.649 -0.47 +0.02    +0.130 A 
DOCKED: BRANCH  24  31
DOCKED: ATOM     31  N   UNL d   1      13.398  -2.038   5.232 -0.07 -0.02    -0.066 N 
DOCKED: ATOM     32  H   UNL d   1      14.322  -2.009   4.790 +0.04 +0.07    +0.275 HD
DOCKED: ATOM     33  H   UNL d   1      12.821  -2.764   4.787 +0.07 +0.08    +0.275 HD
DOCKED: ATOM     34  H   UNL d   1      13.503  -2.355   6.212 +0.07 +0.12    +0.275 HD
DOCKED: ENDBRANCH  24  31
DOCKED: ENDBRANCH  17  18
DOCKED: ENDBRANCH  14  16
DOCKED: ENDBRANCH  12  14
DOCKED: ENDBRANCH  11  12
DOCKED: ENDBRANCH   2  11
DOCKED: TORSDOF 5
DOCKED: TER
DOCKED: ENDMDL
________________________________________________________________________________


	BEGINNING GENETIC ALGORITHM DOCKING 2 of 15
Run: 2 Seed: 1857940070 572023952 [ Run 2 of 15 GA/GALS ]
Beginning LAMARCKIAN GENETIC ALGORITHM (LGA), with a maximum of 2500000 energy evaluations.

Final-Value: -11.760


	FINAL GENETIC ALGORITHM DOCKED STATE
	_______________________________________________


Detailed state:  trans 6.191 5.256 -0.537 quatxyzw -0.345352 -0.658944 -0.604073 0.285692 center -0.813 0.218 0.087 ntor 6 -50.2549 170.2963 69.4484 -41.8676 141.5424 -38.1584
State:	  6.191   5.256  -0.537  -0.360 -0.688 -0.630 146.800    -50.25  170.30   69.45  -41.87  141.54  -38.16

DOCKED: MODEL        2
DOCKED: USER    Run = 2
DOCKED: USER    DPF = D:/Autodock/dock.dpf
DOCKED: USER  
DOCKED: USER    Estimated Free Energy of Binding    =   -7.43 kcal/mol  [=(1)+(2)+(3)-(4)]
DOCKED: USER    Estimated Inhibition Constant, Ki   =    3.56 uM (micromolar)  [Temperature = 298.15 K]
DOCKED: USER    
DOCKED: USER    (1) Final Intermolecular Energy     =   -8.92 kcal/mol
DOCKED: USER        vdW + Hbond + desolv Energy     =   -7.23 kcal/mol
DOCKED: USER        Electrostatic Energy            =   -1.70 kcal/mol
DOCKED: USER    (2) Final Total Internal Energy     =   -2.84 kcal/mol
DOCKED: USER    (3) Torsional Free Energy           =   +1.49 kcal/mol
DOCKED: USER    (4) Unbound System's Energy  [=(2)] =   -2.84 kcal/mol
DOCKED: USER    
DOCKED: USER    
DOCKED: USER    NEWDPF move ligand1.pdbqt
DOCKED: USER    NEWDPF about -0.813000 0.218000 0.087000
DOCKED: USER    NEWDPF tran0 6.190553 5.256177 -0.536762
DOCKED: USER    NEWDPF quaternion0 -0.345352 -0.658944 -0.604073 0.285692
DOCKED: USER    NEWDPF axisangle0 -0.360372 -0.687602 -0.630345 146.799611
DOCKED: USER    NEWDPF quat0 -0.360372 -0.687602 -0.630345 146.799611
DOCKED: USER    NEWDPF dihe0 -50.25 170.30 69.45 -41.87 141.54 -38.16 
DOCKED: USER  keepresnum = 1 
DOCKED: USER  
DOCKED: REMARK  6 active torsions:
DOCKED: REMARK  status: ('A' for Active; 'I' for Inactive)
DOCKED: REMARK    1  A    between atoms: N_5  and  C_10 
DOCKED: REMARK    2  A    between atoms: N_6  and  C_17 
DOCKED: REMARK    3  A    between atoms: N_6  and  C_26 
DOCKED: REMARK    4  A    between atoms: C_15  and  C_17 
DOCKED: REMARK    5  A    between atoms: C_19  and  C_23 
DOCKED: REMARK    6  A    between atoms: C_26  and  C_27 
DOCKED: USER                              x       y       z     vdW  Elec       q    Type
DOCKED: USER                           _______ _______ _______ _____ _____    ______ ____
DOCKED: ROOT
DOCKED: ATOM      1  O   UNL d   1       4.992   8.781  -0.107 -0.12 +0.03    -0.312 OA
DOCKED: ATOM      2  C   UNL d   1       4.060   9.600  -0.677 -0.11 -0.01    +0.078 A 
DOCKED: ATOM      3  C   UNL d   1       3.310  10.230   0.306 -0.06 +0.00    -0.018 A 
DOCKED: ATOM      4  C   UNL d   1       3.804   9.733   1.554 -0.12 -0.00    +0.006 A 
DOCKED: ATOM      5  C   UNL d   1       4.832   8.855   1.239 -0.20 -0.02    +0.086 A 
DOCKED: ATOM      6  C   UNL d   1       2.213  11.212   0.124 -0.01 -0.01    +0.052 C 
DOCKED: ATOM      7  C   UNL d   1       3.495   9.937   2.911 -0.13 -0.01    +0.015 A 
DOCKED: ATOM      8  C   UNL d   1       5.587   8.159   2.181 -0.29 -0.01    +0.038 A 
DOCKED: ATOM      9  C   UNL d   1       4.236   9.251   3.885 -0.28 -0.00    +0.001 A 
DOCKED: ATOM     10  C   UNL d   1       5.265   8.377   3.524 -0.41 -0.00    +0.003 A 
DOCKED: ENDROOT
DOCKED: BRANCH   2  11
DOCKED: ATOM     11  C   UNL d   1       4.072   9.659  -2.164 -0.11 -0.02    +0.191 C 
DOCKED: BRANCH  11  12
DOCKED: ATOM     12  N   UNL d   1       3.881   8.327  -2.744 -0.10 +0.02    -0.347 N 
DOCKED: ATOM     13  C   UNL d   1       4.889   7.895  -3.702 -0.21 -0.01    +0.153 C 
DOCKED: BRANCH  12  14
DOCKED: ATOM     14  C   UNL d   1       2.749   7.534  -2.607 -0.16 -0.01    +0.243 C 
DOCKED: ATOM     15  O   UNL d   1       2.215   6.976  -3.565 -0.14 +0.01    -0.268 OA
DOCKED: BRANCH  14  16
DOCKED: ATOM     16  C   UNL d   1       2.163   7.358  -1.247 -0.22 -0.01    +0.075 C 
DOCKED: ATOM     17  C   UNL d   1       2.124   6.128  -0.706 -0.35 -0.00    +0.018 C 
DOCKED: BRANCH  17  18
DOCKED: ATOM     18  C   UNL d   1       1.540   5.802   0.599 -0.35 +0.00    -0.018 A 
DOCKED: ATOM     19  C   UNL d   1       1.702   6.686   1.666 -0.29 -0.01    +0.024 A 
DOCKED: ATOM     20  C   UNL d   1       1.146   6.433   2.941 -0.35 +0.00    -0.011 A 
DOCKED: ATOM     21  C   UNL d   1       1.429   7.470   3.988 -0.31 -0.04    +0.045 C 
DOCKED: ATOM     22  C   UNL d   1       0.384   5.276   3.067 -0.36 -0.03    +0.136 A 
DOCKED: ATOM     23  C   UNL d   1       1.357   7.023   5.440 -0.04 -0.07    +0.047 C 
DOCKED: ATOM     24  C   UNL d   1      -0.075   6.727   5.826 -0.27 -0.29    +0.275 C 
DOCKED: ATOM     25  C   UNL d   1      -0.533   5.337   5.414 -0.40 -0.11    +0.254 C 
DOCKED: ATOM     26  O   UNL d   1      -1.175   4.686   6.250 -0.48 +0.10    -0.271 OA
DOCKED: ATOM     27  N   UNL d   1      -0.296   4.829   4.193 -0.26 +0.08    -0.309 N 
DOCKED: ATOM     28  H   UNL d   1      -0.718   3.919   4.020 +0.12 -0.02    +0.170 HD
DOCKED: ATOM     29  N   UNL d   1       0.211   4.405   2.053 -0.35 +0.03    -0.242 NA
DOCKED: ATOM     30  C   UNL d   1       0.776   4.678   0.853 -0.34 -0.01    +0.130 A 
DOCKED: BRANCH  24  31
DOCKED: ATOM     31  N   UNL d   1      -0.184   6.817   7.334 +0.19 +0.10    -0.066 N 
DOCKED: ATOM     32  H   UNL d   1       0.527   7.411   7.771 -0.24 -0.73    +0.275 HD
DOCKED: ATOM     33  H   UNL d   1      -0.178   5.886   7.770 -0.14 -0.30    +0.275 HD
DOCKED: ATOM     34  H   UNL d   1      -1.121   7.199   7.552 -0.33 -0.38    +0.275 HD
DOCKED: ENDBRANCH  24  31
DOCKED: ENDBRANCH  17  18
DOCKED: ENDBRANCH  14  16
DOCKED: ENDBRANCH  12  14
DOCKED: ENDBRANCH  11  12
DOCKED: ENDBRANCH   2  11
DOCKED: TORSDOF 5
DOCKED: TER
DOCKED: ENDMDL
________________________________________________________________________________


	BEGINNING GENETIC ALGORITHM DOCKING 3 of 15
Run: 3 Seed: 636218694 697539420 [ Run 3 of 15 GA/GALS ]
Beginning LAMARCKIAN GENETIC ALGORITHM (LGA), with a maximum of 2500000 energy evaluations.

Final-Value: -11.019


	FINAL GENETIC ALGORITHM DOCKED STATE
	_______________________________________________


Detailed state:  trans 4.472 3.226 4.249 quatxyzw 0.383192 -0.069490 -0.690216 0.609867 center -0.813 0.218 0.087 ntor 6 -4.0874 23.3326 0.0604 -166.6281 -168.8679 -65.8991
State:	  4.472   3.226   4.249   0.484 -0.088 -0.871 104.840     -4.09   23.33    0.06 -166.63 -168.87  -65.90

DOCKED: MODEL        3
DOCKED: USER    Run = 3
DOCKED: USER    DPF = D:/Autodock/dock.dpf
DOCKED: USER  
DOCKED: USER    Estimated Free Energy of Binding    =   -7.82 kcal/mol  [=(1)+(2)+(3)-(4)]
DOCKED: USER    Estimated Inhibition Constant, Ki   =    1.86 uM (micromolar)  [Temperature = 298.15 K]
DOCKED: USER    
DOCKED: USER    (1) Final Intermolecular Energy     =   -9.31 kcal/mol
DOCKED: USER        vdW + Hbond + desolv Energy     =   -9.46 kcal/mol
DOCKED: USER        Electrostatic Energy            =   +0.15 kcal/mol
DOCKED: USER    (2) Final Total Internal Energy     =   -1.71 kcal/mol
DOCKED: USER    (3) Torsional Free Energy           =   +1.49 kcal/mol
DOCKED: USER    (4) Unbound System's Energy  [=(2)] =   -1.71 kcal/mol
DOCKED: USER    
DOCKED: USER    
DOCKED: USER    NEWDPF move ligand1.pdbqt
DOCKED: USER    NEWDPF about -0.813000 0.218000 0.087000
DOCKED: USER    NEWDPF tran0 4.472324 3.226055 4.249154
DOCKED: USER    NEWDPF quaternion0 0.383192 -0.069490 -0.690216 0.609867
DOCKED: USER    NEWDPF axisangle0 0.483520 -0.087685 -0.870930 104.840294
DOCKED: USER    NEWDPF quat0 0.483520 -0.087685 -0.870930 104.840294
DOCKED: USER    NEWDPF dihe0 -4.09 23.33 0.06 -166.63 -168.87 -65.90 
DOCKED: USER  keepresnum = 1 
DOCKED: USER  
DOCKED: REMARK  6 active torsions:
DOCKED: REMARK  status: ('A' for Active; 'I' for Inactive)
DOCKED: REMARK    1  A    between atoms: N_5  and  C_10 
DOCKED: REMARK    2  A    between atoms: N_6  and  C_17 
DOCKED: REMARK    3  A    between atoms: N_6  and  C_26 
DOCKED: REMARK    4  A    between atoms: C_15  and  C_17 
DOCKED: REMARK    5  A    between atoms: C_19  and  C_23 
DOCKED: REMARK    6  A    between atoms: C_26  and  C_27 
DOCKED: USER                              x       y       z     vdW  Elec       q    Type
DOCKED: USER                           _______ _______ _______ _____ _____    ______ ____
DOCKED: ROOT
DOCKED: ATOM      1  O   UNL d   1       3.747   6.556   2.692 -0.20 +0.10    -0.312 OA
DOCKED: ATOM      2  C   UNL d   1       4.451   7.547   2.069 -0.26 -0.02    +0.078 A 
DOCKED: ATOM      3  C   UNL d   1       3.814   7.923   0.894 -0.22 +0.00    -0.018 A 
DOCKED: ATOM      4  C   UNL d   1       2.663   7.080   0.787 -0.26 -0.00    +0.006 A 
DOCKED: ATOM      5  C   UNL d   1       2.672   6.269   1.914 -0.23 -0.02    +0.086 A 
DOCKED: ATOM      6  C   UNL d   1       4.227   8.973  -0.069 -0.19 -0.01    +0.052 C 
DOCKED: ATOM      7  C   UNL d   1       1.614   6.921  -0.138 -0.25 -0.00    +0.015 A 
DOCKED: ATOM      8  C   UNL d   1       1.708   5.304   2.197 -0.27 -0.01    +0.038 A 
DOCKED: ATOM      9  C   UNL d   1       0.627   5.958   0.117 -0.36 -0.00    +0.001 A 
DOCKED: ATOM     10  C   UNL d   1       0.674   5.164   1.265 -0.49 -0.00    +0.003 A 
DOCKED: ENDROOT
DOCKED: BRANCH   2  11
DOCKED: ATOM     11  C   UNL d   1       5.679   8.010   2.771 -0.34 -0.06    +0.191 C 
DOCKED: BRANCH  11  12
DOCKED: ATOM     12  N   UNL d   1       6.276   6.924   3.554 -0.26 +0.11    -0.347 N 
DOCKED: ATOM     13  C   UNL d   1       5.613   6.599   4.808 -0.47 -0.10    +0.153 C 
DOCKED: BRANCH  12  14
DOCKED: ATOM     14  C   UNL d   1       7.500   6.317   3.303 -0.40 -0.05    +0.243 C 
DOCKED: ATOM     15  O   UNL d   1       8.284   6.739   2.454 -0.43 +0.04    -0.268 OA
DOCKED: BRANCH  14  16
DOCKED: ATOM     16  C   UNL d   1       7.871   5.108   4.095 -0.42 -0.02    +0.075 C 
DOCKED: ATOM     17  C   UNL d   1       8.985   4.431   3.770 -0.71 -0.00    +0.018 C 
DOCKED: BRANCH  17  18
DOCKED: ATOM     18  C   UNL d   1       9.446   3.206   4.430 -0.52 -0.00    -0.018 A 
DOCKED: ATOM     19  C   UNL d   1      10.560   2.530   3.929 -0.01 +0.00    +0.024 A 
DOCKED: ATOM     20  C   UNL d   1      11.060   1.355   4.535 -0.29 -0.00    -0.011 A 
DOCKED: ATOM     21  C   UNL d   1      12.250   0.735   3.863 -0.35 +0.01    +0.045 C 
DOCKED: ATOM     22  C   UNL d   1      10.414   0.929   5.690 -0.41 +0.03    +0.136 A 
DOCKED: ATOM     23  C   UNL d   1      12.482  -0.749   4.099 -0.23 +0.01    +0.047 C 
DOCKED: ATOM     24  C   UNL d   1      12.907  -0.990   5.530 -0.11 +0.10    +0.275 C 
DOCKED: ATOM     25  C   UNL d   1      11.739  -1.056   6.500 -0.23 +0.18    +0.254 C 
DOCKED: ATOM     26  O   UNL d   1      11.759  -1.963   7.344 -0.65 -0.32    -0.271 OA
DOCKED: ATOM     27  N   UNL d   1      10.735  -0.162   6.488 -0.23 -0.19    -0.309 N 
DOCKED: ATOM     28  H   UNL d   1      10.054  -0.275   7.235 +0.14 +0.16    +0.170 HD
DOCKED: ATOM     29  N   UNL d   1       9.336   1.562   6.197 -0.37 -0.07    -0.242 NA
DOCKED: ATOM     30  C   UNL d   1       8.879   2.675   5.574 -0.54 +0.02    +0.130 A 
DOCKED: BRANCH  24  31
DOCKED: ATOM     31  N   UNL d   1      13.627  -2.321   5.590 -0.06 -0.02    -0.066 N 
DOCKED: ATOM     32  H   UNL d   1      14.550  -2.319   5.144 +0.04 +0.07    +0.275 HD
DOCKED: ATOM     33  H   UNL d   1      13.053  -3.079   5.200 +0.06 +0.09    +0.275 HD
DOCKED: ATOM     34  H   UNL d   1      13.738  -2.566   6.589 +0.06 +0.12    +0.275 HD
DOCKED: ENDBRANCH  24  31
DOCKED: ENDBRANCH  17  18
DOCKED: ENDBRANCH  14  16
DOCKED: ENDBRANCH  12  14
DOCKED: ENDBRANCH  11  12
DOCKED: ENDBRANCH   2  11
DOCKED: TORSDOF 5
DOCKED: TER
DOCKED: ENDMDL
________________________________________________________________________________


	BEGINNING GENETIC ALGORITHM DOCKING 4 of 15
Run: 4 Seed: 318362053 1229107611 [ Run 4 of 15 GA/GALS ]
Beginning LAMARCKIAN GENETIC ALGORITHM (LGA), with a maximum of 2500000 energy evaluations.

Final-Value: -9.473


	FINAL GENETIC ALGORITHM DOCKED STATE
	_______________________________________________


Detailed state:  trans 10.345 2.970 2.831 quatxyzw -0.122820 0.188497 -0.531561 -0.816594 center -0.813 0.218 0.087 ntor 6 -1.5244 44.1995 90.4544 46.1260 155.3635 -171.2317
State:	 10.345   2.970   2.831  -0.213  0.327 -0.921 -70.509     -1.52   44.20   90.45   46.13  155.36 -171.23

DOCKED: MODEL        4
DOCKED: USER    Run = 4
DOCKED: USER    DPF = D:/Autodock/dock.dpf
DOCKED: USER  
DOCKED: USER    Estimated Free Energy of Binding    =   -5.81 kcal/mol  [=(1)+(2)+(3)-(4)]
DOCKED: USER    Estimated Inhibition Constant, Ki   =   55.23 uM (micromolar)  [Temperature = 298.15 K]
DOCKED: USER    
DOCKED: USER    (1) Final Intermolecular Energy     =   -7.30 kcal/mol
DOCKED: USER        vdW + Hbond + desolv Energy     =   -7.06 kcal/mol
DOCKED: USER        Electrostatic Energy            =   -0.24 kcal/mol
DOCKED: USER    (2) Final Total Internal Energy     =   -2.17 kcal/mol
DOCKED: USER    (3) Torsional Free Energy           =   +1.49 kcal/mol
DOCKED: USER    (4) Unbound System's Energy  [=(2)] =   -2.17 kcal/mol
DOCKED: USER    
DOCKED: USER    
DOCKED: USER    NEWDPF move ligand1.pdbqt
DOCKED: USER    NEWDPF about -0.813000 0.218000 0.087000
DOCKED: USER    NEWDPF tran0 10.344927 2.970430 2.830932
DOCKED: USER    NEWDPF quaternion0 -0.122820 0.188497 -0.531561 -0.816594
DOCKED: USER    NEWDPF axisangle0 -0.212782 0.326564 -0.920912 -70.509357
DOCKED: USER    NEWDPF quat0 -0.212782 0.326564 -0.920912 -70.509357
DOCKED: USER    NEWDPF dihe0 -1.52 44.20 90.45 46.13 155.36 -171.23 
DOCKED: USER  keepresnum = 1 
DOCKED: USER  
DOCKED: REMARK  6 active torsions:
DOCKED: REMARK  status: ('A' for Active; 'I' for Inactive)
DOCKED: REMARK    1  A    between atoms: N_5  and  C_10 
DOCKED: REMARK    2  A    between atoms: N_6  and  C_17 
DOCKED: REMARK    3  A    between atoms: N_6  and  C_26 
DOCKED: REMARK    4  A    between atoms: C_15  and  C_17 
DOCKED: REMARK    5  A    between atoms: C_19  and  C_23 
DOCKED: REMARK    6  A    between atoms: C_26  and  C_27 
DOCKED: USER                              x       y       z     vdW  Elec       q    Type
DOCKED: USER                           _______ _______ _______ _____ _____    ______ ____
DOCKED: ROOT
DOCKED: ATOM      1  O   UNL d   1      12.461  -0.115   3.038 -0.16 -0.03    -0.312 OA
DOCKED: ATOM      2  C   UNL d   1      12.283  -1.464   2.916 -0.17 +0.01    +0.078 A 
DOCKED: ATOM      3  C   UNL d   1      13.253  -2.002   2.082 -0.11 -0.00    -0.018 A 
DOCKED: ATOM      4  C   UNL d   1      14.053  -0.898   1.649 -0.10 +0.00    +0.006 A 
DOCKED: ATOM      5  C   UNL d   1      13.525   0.227   2.267 -0.18 +0.01    +0.086 A 
DOCKED: ATOM      6  C   UNL d   1      13.437  -3.424   1.700 -0.06 +0.01    +0.052 C 
DOCKED: ATOM      7  C   UNL d   1      15.168  -0.732   0.807 -0.06 +0.00    +0.015 A 
DOCKED: ATOM      8  C   UNL d   1      14.026   1.518   2.114 -0.28 +0.00    +0.038 A 
DOCKED: ATOM      9  C   UNL d   1      15.697   0.555   0.630 -0.12 +0.00    +0.001 A 
DOCKED: ATOM     10  C   UNL d   1      15.135   1.660   1.273 -0.20 -0.00    +0.003 A 
DOCKED: ENDROOT
DOCKED: BRANCH   2  11
DOCKED: ATOM     11  C   UNL d   1      11.154  -2.042   3.694 +0.01 +0.04    +0.191 C 
DOCKED: BRANCH  11  12
DOCKED: ATOM     12  N   UNL d   1      11.487  -2.129   5.118 -0.08 -0.12    -0.347 N 
DOCKED: ATOM     13  C   UNL d   1      11.638  -3.472   5.661 -0.16 +0.07    +0.153 C 
DOCKED: BRANCH  12  14
DOCKED: ATOM     14  C   UNL d   1      11.488  -1.073   6.020 -0.24 +0.13    +0.243 C 
DOCKED: ATOM     15  O   UNL d   1      12.359  -0.940   6.880 -0.64 -0.21    -0.268 OA
DOCKED: BRANCH  14  16
DOCKED: ATOM     16  C   UNL d   1      10.389  -0.067   5.940 -0.12 +0.03    +0.075 C 
DOCKED: ATOM     17  C   UNL d   1      10.597   1.075   5.262 -0.45 +0.00    +0.018 C 
DOCKED: BRANCH  17  18
DOCKED: ATOM     18  C   UNL d   1       9.625   2.166   5.138 -0.56 -0.00    -0.018 A 
DOCKED: ATOM     19  C   UNL d   1       9.811   3.146   4.161 -0.15 +0.00    +0.024 A 
DOCKED: ATOM     20  C   UNL d   1       8.898   4.210   3.984 -0.68 +0.00    -0.011 A 
DOCKED: ATOM     21  C   UNL d   1       9.251   5.194   2.907 -0.64 -0.00    +0.045 C 
DOCKED: ATOM     22  C   UNL d   1       7.774   4.208   4.803 -0.24 -0.03    +0.136 A 
DOCKED: ATOM     23  C   UNL d   1       8.662   6.591   3.026 -0.37 -0.01    +0.047 C 
DOCKED: ATOM     24  C   UNL d   1       7.169   6.551   2.786 -0.08 -0.05    +0.275 C 
DOCKED: ATOM     25  C   UNL d   1       6.374   6.152   4.019 +0.10 -0.09    +0.254 C 
DOCKED: ATOM     26  O   UNL d   1       5.356   6.810   4.269 -0.40 +0.15    -0.271 OA
DOCKED: ATOM     27  N   UNL d   1       6.719   5.111   4.797 +0.32 +0.15    -0.309 N 
DOCKED: ATOM     28  H   UNL d   1       6.063   4.905   5.547 -0.35 -0.11    +0.170 HD
DOCKED: ATOM     29  N   UNL d   1       7.569   3.275   5.755 -0.56 +0.00    -0.242 NA
DOCKED: ATOM     30  C   UNL d   1       8.479   2.281   5.902 -0.35 +0.02    +0.130 A 
DOCKED: BRANCH  24  31
DOCKED: ATOM     31  N   UNL d   1       6.720   7.940   2.383 -0.26 +0.02    -0.066 N 
DOCKED: ATOM     32  H   UNL d   1       6.993   8.210   1.433 +0.20 -0.04    +0.275 HD
DOCKED: ATOM     33  H   UNL d   1       7.042   8.651   3.053 -0.07 -0.10    +0.275 HD
DOCKED: ATOM     34  H   UNL d   1       5.688   7.964   2.456 +0.15 -0.08    +0.275 HD
DOCKED: ENDBRANCH  24  31
DOCKED: ENDBRANCH  17  18
DOCKED: ENDBRANCH  14  16
DOCKED: ENDBRANCH  12  14
DOCKED: ENDBRANCH  11  12
DOCKED: ENDBRANCH   2  11
DOCKED: TORSDOF 5
DOCKED: TER
DOCKED: ENDMDL
________________________________________________________________________________


	BEGINNING GENETIC ALGORITHM DOCKING 5 of 15
Run: 5 Seed: 1113997574 2119540956 [ Run 5 of 15 GA/GALS ]
Beginning LAMARCKIAN GENETIC ALGORITHM (LGA), with a maximum of 2500000 energy evaluations.

Final-Value: -11.658


	FINAL GENETIC ALGORITHM DOCKED STATE
	_______________________________________________


Detailed state:  trans 6.246 5.300 0.559 quatxyzw 0.343780 0.556360 0.601156 -0.459228 center -0.813 0.218 0.087 ntor 6 -113.9617 -166.4693 4.1453 65.0355 23.8996 2.1132
State:	  6.246   5.300   0.559   0.387  0.626  0.677 -125.325   -113.96 -166.47    4.15   65.04   23.90    2.11

DOCKED: MODEL        5
DOCKED: USER    Run = 5
DOCKED: USER    DPF = D:/Autodock/dock.dpf
DOCKED: USER  
DOCKED: USER    Estimated Free Energy of Binding    =   -7.49 kcal/mol  [=(1)+(2)+(3)-(4)]
DOCKED: USER    Estimated Inhibition Constant, Ki   =    3.21 uM (micromolar)  [Temperature = 298.15 K]
DOCKED: USER    
DOCKED: USER    (1) Final Intermolecular Energy     =   -8.99 kcal/mol
DOCKED: USER        vdW + Hbond + desolv Energy     =   -7.46 kcal/mol
DOCKED: USER        Electrostatic Energy            =   -1.52 kcal/mol
DOCKED: USER    (2) Final Total Internal Energy     =   -2.67 kcal/mol
DOCKED: USER    (3) Torsional Free Energy           =   +1.49 kcal/mol
DOCKED: USER    (4) Unbound System's Energy  [=(2)] =   -2.67 kcal/mol
DOCKED: USER    
DOCKED: USER    
DOCKED: USER    NEWDPF move ligand1.pdbqt
DOCKED: USER    NEWDPF about -0.813000 0.218000 0.087000
DOCKED: USER    NEWDPF tran0 6.246223 5.299738 0.559296
DOCKED: USER    NEWDPF quaternion0 0.343780 0.556360 0.601156 -0.459228
DOCKED: USER    NEWDPF axisangle0 0.387001 0.626307 0.676735 -125.325366
DOCKED: USER    NEWDPF quat0 0.387001 0.626307 0.676735 -125.325366
DOCKED: USER    NEWDPF dihe0 -113.96 -166.47 4.15 65.04 23.90 2.11 
DOCKED: USER  keepresnum = 1 
DOCKED: USER  
DOCKED: REMARK  6 active torsions:
DOCKED: REMARK  status: ('A' for Active; 'I' for Inactive)
DOCKED: REMARK    1  A    between atoms: N_5  and  C_10 
DOCKED: REMARK    2  A    between atoms: N_6  and  C_17 
DOCKED: REMARK    3  A    between atoms: N_6  and  C_26 
DOCKED: REMARK    4  A    between atoms: C_15  and  C_17 
DOCKED: REMARK    5  A    between atoms: C_19  and  C_23 
DOCKED: REMARK    6  A    between atoms: C_26  and  C_27 
DOCKED: USER                              x       y       z     vdW  Elec       q    Type
DOCKED: USER                           _______ _______ _______ _____ _____    ______ ____
DOCKED: ROOT
DOCKED: ATOM      1  O   UNL d   1       5.991   9.032   0.774 -0.08 +0.04    -0.312 OA
DOCKED: ATOM      2  C   UNL d   1       5.519  10.052  -0.003 -0.22 -0.01    +0.078 A 
DOCKED: ATOM      3  C   UNL d   1       4.725  10.903   0.753 -0.12 +0.00    -0.018 A 
DOCKED: ATOM      4  C   UNL d   1       4.693  10.342   2.069 -0.17 -0.00    +0.006 A 
DOCKED: ATOM      5  C   UNL d   1       5.486   9.203   2.022 -0.24 -0.03    +0.086 A 
DOCKED: ATOM      6  C   UNL d   1       4.038  12.140   0.308 -0.04 -0.01    +0.052 C 
DOCKED: ATOM      7  C   UNL d   1       4.083  10.678   3.292 -0.15 -0.01    +0.015 A 
DOCKED: ATOM      8  C   UNL d   1       5.724   8.366   3.110 -0.38 -0.01    +0.038 A 
DOCKED: ATOM      9  C   UNL d   1       4.302   9.855   4.407 -0.26 -0.00    +0.001 A 
DOCKED: ATOM     10  C   UNL d   1       5.110   8.718   4.315 -0.39 -0.00    +0.003 A 
DOCKED: ENDROOT
DOCKED: BRANCH   2  11
DOCKED: ATOM     11  C   UNL d   1       5.965  10.045  -1.423 -0.25 -0.01    +0.191 C 
DOCKED: BRANCH  11  12
DOCKED: ATOM     12  N   UNL d   1       4.943   9.451  -2.290 -0.11 +0.03    -0.347 N 
DOCKED: ATOM     13  C   UNL d   1       4.356  10.336  -3.287 -0.08 -0.01    +0.153 C 
DOCKED: BRANCH  12  14
DOCKED: ATOM     14  C   UNL d   1       4.363   8.201  -2.128 -0.18 -0.01    +0.243 C 
DOCKED: ATOM     15  O   UNL d   1       4.435   7.323  -2.988 -0.18 +0.01    -0.268 OA
DOCKED: BRANCH  14  16
DOCKED: ATOM     16  C   UNL d   1       3.625   7.916  -0.863 -0.23 -0.01    +0.075 C 
DOCKED: ATOM     17  C   UNL d   1       3.013   6.729  -0.717 -0.34 -0.00    +0.018 C 
DOCKED: BRANCH  17  18
DOCKED: ATOM     18  C   UNL d   1       2.218   6.331   0.450 -0.30 +0.00    -0.018 A 
DOCKED: ATOM     19  C   UNL d   1       2.315   7.067   1.632 -0.25 -0.01    +0.024 A 
DOCKED: ATOM     20  C   UNL d   1       1.560   6.742   2.782 -0.31 +0.00    -0.011 A 
DOCKED: ATOM     21  C   UNL d   1       1.794   7.616   3.979 -0.31 -0.04    +0.045 C 
DOCKED: ATOM     22  C   UNL d   1       0.675   5.676   2.663 -0.37 -0.03    +0.136 A 
DOCKED: ATOM     23  C   UNL d   1       1.471   7.023   5.342 -0.07 -0.07    +0.047 C 
DOCKED: ATOM     24  C   UNL d   1      -0.023   6.857   5.499 -0.27 -0.28    +0.275 C 
DOCKED: ATOM     25  C   UNL d   1      -0.556   5.584   4.860 -0.34 -0.10    +0.254 C 
DOCKED: ATOM     26  O   UNL d   1      -1.373   4.925   5.517 -0.42 +0.08    -0.271 OA
DOCKED: ATOM     27  N   UNL d   1      -0.200   5.190   3.625 -0.18 +0.08    -0.309 N 
DOCKED: ATOM     28  H   UNL d   1      -0.683   4.361   3.287 +0.12 -0.02    +0.170 HD
DOCKED: ATOM     29  N   UNL d   1       0.561   4.948   1.534 -0.38 +0.03    -0.242 NA
DOCKED: ATOM     30  C   UNL d   1       1.317   5.284   0.460 -0.29 -0.01    +0.130 A 
DOCKED: BRANCH  24  31
DOCKED: ATOM     31  N   UNL d   1      -0.337   6.792   6.979 -0.40 +0.09    -0.066 N 
DOCKED: ATOM     32  H   UNL d   1       0.345   6.260   7.529 -0.03 -0.36    +0.275 HD
DOCKED: ATOM     33  H   UNL d   1      -1.283   6.427   7.149 +0.03 -0.24    +0.275 HD
DOCKED: ATOM     34  H   UNL d   1      -0.367   7.765   7.330 -0.28 -0.62    +0.275 HD
DOCKED: ENDBRANCH  24  31
DOCKED: ENDBRANCH  17  18
DOCKED: ENDBRANCH  14  16
DOCKED: ENDBRANCH  12  14
DOCKED: ENDBRANCH  11  12
DOCKED: ENDBRANCH   2  11
DOCKED: TORSDOF 5
DOCKED: TER
DOCKED: ENDMDL
________________________________________________________________________________


	BEGINNING GENETIC ALGORITHM DOCKING 6 of 15
Run: 6 Seed: 199063283 18331409 [ Run 6 of 15 GA/GALS ]
Beginning LAMARCKIAN GENETIC ALGORITHM (LGA), with a maximum of 2500000 energy evaluations.

Final-Value: -11.534


	FINAL GENETIC ALGORITHM DOCKED STATE
	_______________________________________________


Detailed state:  trans 6.425 5.687 -0.774 quatxyzw -0.462742 -0.434139 -0.690879 0.346525 center -0.813 0.218 0.087 ntor 6 142.5318 -180.0000 25.0639 64.9654 44.7409 -11.7169
State:	  6.425   5.687  -0.774  -0.493 -0.463 -0.737 139.450    142.53 -180.00   25.06   64.97   44.74  -11.72

DOCKED: MODEL        6
DOCKED: USER    Run = 6
DOCKED: USER    DPF = D:/Autodock/dock.dpf
DOCKED: USER  
DOCKED: USER    Estimated Free Energy of Binding    =   -7.26 kcal/mol  [=(1)+(2)+(3)-(4)]
DOCKED: USER    Estimated Inhibition Constant, Ki   =    4.77 uM (micromolar)  [Temperature = 298.15 K]
DOCKED: USER    
DOCKED: USER    (1) Final Intermolecular Energy     =   -8.75 kcal/mol
DOCKED: USER        vdW + Hbond + desolv Energy     =   -7.50 kcal/mol
DOCKED: USER        Electrostatic Energy            =   -1.25 kcal/mol
DOCKED: USER    (2) Final Total Internal Energy     =   -2.78 kcal/mol
DOCKED: USER    (3) Torsional Free Energy           =   +1.49 kcal/mol
DOCKED: USER    (4) Unbound System's Energy  [=(2)] =   -2.78 kcal/mol
DOCKED: USER    
DOCKED: USER    
DOCKED: USER    NEWDPF move ligand1.pdbqt
DOCKED: USER    NEWDPF about -0.813000 0.218000 0.087000
DOCKED: USER    NEWDPF tran0 6.425226 5.687261 -0.774041
DOCKED: USER    NEWDPF quaternion0 -0.462742 -0.434139 -0.690879 0.346525
DOCKED: USER    NEWDPF axisangle0 -0.493307 -0.462815 -0.736513 139.450167
DOCKED: USER    NEWDPF quat0 -0.493307 -0.462815 -0.736513 139.450167
DOCKED: USER    NEWDPF dihe0 142.53 -180.00 25.06 64.97 44.74 -11.72 
DOCKED: USER  keepresnum = 1 
DOCKED: USER  
DOCKED: REMARK  6 active torsions:
DOCKED: REMARK  status: ('A' for Active; 'I' for Inactive)
DOCKED: REMARK    1  A    between atoms: N_5  and  C_10 
DOCKED: REMARK    2  A    between atoms: N_6  and  C_17 
DOCKED: REMARK    3  A    between atoms: N_6  and  C_26 
DOCKED: REMARK    4  A    between atoms: C_15  and  C_17 
DOCKED: REMARK    5  A    between atoms: C_19  and  C_23 
DOCKED: REMARK    6  A    between atoms: C_26  and  C_27 
DOCKED: USER                              x       y       z     vdW  Elec       q    Type
DOCKED: USER                           _______ _______ _______ _____ _____    ______ ____
DOCKED: ROOT
DOCKED: ATOM      1  O   UNL d   1       6.262   8.973   1.021 -0.06 +0.05    -0.312 OA
DOCKED: ATOM      2  C   UNL d   1       5.740  10.214   0.795 -0.21 -0.02    +0.078 A 
DOCKED: ATOM      3  C   UNL d   1       5.036  10.648   1.910 -0.16 +0.01    -0.018 A 
DOCKED: ATOM      4  C   UNL d   1       5.114   9.583   2.861 -0.26 -0.00    +0.006 A 
DOCKED: ATOM      5  C   UNL d   1       5.878   8.588   2.265 -0.25 -0.03    +0.086 A 
DOCKED: ATOM      6  C   UNL d   1       4.333  11.942   2.095 -0.07 -0.01    +0.052 C 
DOCKED: ATOM      7  C   UNL d   1       4.627   9.357   4.162 -0.31 -0.01    +0.015 A 
DOCKED: ATOM      8  C   UNL d   1       6.200   7.376   2.869 -0.39 -0.01    +0.038 A 
DOCKED: ATOM      9  C   UNL d   1       4.932   8.145   4.799 -0.34 -0.00    +0.001 A 
DOCKED: ATOM     10  C   UNL d   1       5.706   7.172   4.162 -0.55 -0.00    +0.003 A 
DOCKED: ENDROOT
DOCKED: BRANCH   2  11
DOCKED: ATOM     11  C   UNL d   1       6.052  10.818  -0.529 -0.21 -0.02    +0.191 C 
DOCKED: BRANCH  11  12
DOCKED: ATOM     12  N   UNL d   1       5.111  10.354  -1.552 -0.07 +0.03    -0.347 N 
DOCKED: ATOM     13  C   UNL d   1       4.613  11.367  -2.472 -0.05 -0.01    +0.153 C 
DOCKED: BRANCH  12  14
DOCKED: ATOM     14  C   UNL d   1       4.520   9.099  -1.606 -0.16 -0.02    +0.243 C 
DOCKED: ATOM     15  O   UNL d   1       4.667   8.340  -2.564 -0.19 +0.01    -0.268 OA
DOCKED: BRANCH  14  16
DOCKED: ATOM     16  C   UNL d   1       3.675   8.659  -0.457 -0.17 -0.01    +0.075 C 
DOCKED: ATOM     17  C   UNL d   1       3.403   7.351  -0.309 -0.29 -0.00    +0.018 C 
DOCKED: BRANCH  17  18
DOCKED: ATOM     18  C   UNL d   1       2.554   6.784   0.744 -0.27 +0.00    -0.018 A 
DOCKED: ATOM     19  C   UNL d   1       2.455   7.435   1.974 -0.22 -0.01    +0.024 A 
DOCKED: ATOM     20  C   UNL d   1       1.639   6.945   3.018 -0.30 +0.00    -0.011 A 
DOCKED: ATOM     21  C   UNL d   1       1.659   7.747   4.287 -0.30 -0.05    +0.045 C 
DOCKED: ATOM     22  C   UNL d   1       0.897   5.801   2.743 -0.35 -0.04    +0.136 A 
DOCKED: ATOM     23  C   UNL d   1       1.281   7.022   5.569 +0.03 -0.07    +0.047 C 
DOCKED: ATOM     24  C   UNL d   1      -0.193   6.684   5.563 -0.29 -0.25    +0.275 C 
DOCKED: ATOM     25  C   UNL d   1      -0.514   5.412   4.794 -0.34 -0.10    +0.254 C 
DOCKED: ATOM     26  O   UNL d   1      -1.308   4.621   5.321 -0.37 +0.06    -0.271 OA
DOCKED: ATOM     27  N   UNL d   1      -0.002   5.152   3.579 -0.25 +0.08    -0.309 N 
DOCKED: ATOM     28  H   UNL d   1      -0.353   4.304   3.141 +0.09 -0.02    +0.170 HD
DOCKED: ATOM     29  N   UNL d   1       0.974   5.152   1.563 -0.35 +0.03    -0.242 NA
DOCKED: ATOM     30  C   UNL d   1       1.782   5.647   0.595 -0.18 -0.01    +0.130 A 
DOCKED: BRANCH  24  31
DOCKED: ATOM     31  N   UNL d   1      -0.634   6.474   6.997 -0.42 +0.07    -0.066 N 
DOCKED: ATOM     32  H   UNL d   1      -1.321   5.724   7.119 +0.20 -0.17    +0.275 HD
DOCKED: ATOM     33  H   UNL d   1      -0.989   7.344   7.415 -0.35 -0.39    +0.275 HD
DOCKED: ATOM     34  H   UNL d   1       0.212   6.248   7.549 -0.07 -0.36    +0.275 HD
DOCKED: ENDBRANCH  24  31
DOCKED: ENDBRANCH  17  18
DOCKED: ENDBRANCH  14  16
DOCKED: ENDBRANCH  12  14
DOCKED: ENDBRANCH  11  12
DOCKED: ENDBRANCH   2  11
DOCKED: TORSDOF 5
DOCKED: TER
DOCKED: ENDMDL
________________________________________________________________________________


	BEGINNING GENETIC ALGORITHM DOCKING 7 of 15
Run: 7 Seed: 1194492545 619365546 [ Run 7 of 15 GA/GALS ]
Beginning LAMARCKIAN GENETIC ALGORITHM (LGA), with a maximum of 2500000 energy evaluations.

Final-Value: -10.816


	FINAL GENETIC ALGORITHM DOCKED STATE
	_______________________________________________


Detailed state:  trans 4.671 8.743 0.964 quatxyzw -0.216459 0.768794 0.559071 -0.222580 center -0.813 0.218 0.087 ntor 6 -40.2637 -98.1823 -84.8551 -75.7758 151.9959 -55.0117
State:	  4.671   8.743   0.964  -0.222  0.789  0.573 -154.279    -40.26  -98.18  -84.86  -75.78  152.00  -55.01

DOCKED: MODEL        7
DOCKED: USER    Run = 7
DOCKED: USER    DPF = D:/Autodock/dock.dpf
DOCKED: USER  
DOCKED: USER    Estimated Free Energy of Binding    =   -6.29 kcal/mol  [=(1)+(2)+(3)-(4)]
DOCKED: USER    Estimated Inhibition Constant, Ki   =   24.65 uM (micromolar)  [Temperature = 298.15 K]
DOCKED: USER    
DOCKED: USER    (1) Final Intermolecular Energy     =   -7.78 kcal/mol
DOCKED: USER        vdW + Hbond + desolv Energy     =   -6.13 kcal/mol
DOCKED: USER        Electrostatic Energy            =   -1.65 kcal/mol
DOCKED: USER    (2) Final Total Internal Energy     =   -3.04 kcal/mol
DOCKED: USER    (3) Torsional Free Energy           =   +1.49 kcal/mol
DOCKED: USER    (4) Unbound System's Energy  [=(2)] =   -3.04 kcal/mol
DOCKED: USER    
DOCKED: USER    
DOCKED: USER    NEWDPF move ligand1.pdbqt
DOCKED: USER    NEWDPF about -0.813000 0.218000 0.087000
DOCKED: USER    NEWDPF tran0 4.671203 8.743212 0.964308
DOCKED: USER    NEWDPF quaternion0 -0.216459 0.768794 0.559071 -0.222580
DOCKED: USER    NEWDPF axisangle0 -0.222028 0.788576 0.573456 -154.278721
DOCKED: USER    NEWDPF quat0 -0.222028 0.788576 0.573456 -154.278721
DOCKED: USER    NEWDPF dihe0 -40.26 -98.18 -84.86 -75.78 152.00 -55.01 
DOCKED: USER  keepresnum = 1 
DOCKED: USER  
DOCKED: REMARK  6 active torsions:
DOCKED: REMARK  status: ('A' for Active; 'I' for Inactive)
DOCKED: REMARK    1  A    between atoms: N_5  and  C_10 
DOCKED: REMARK    2  A    between atoms: N_6  and  C_17 
DOCKED: REMARK    3  A    between atoms: N_6  and  C_26 
DOCKED: REMARK    4  A    between atoms: C_15  and  C_17 
DOCKED: REMARK    5  A    between atoms: C_19  and  C_23 
DOCKED: REMARK    6  A    between atoms: C_26  and  C_27 
DOCKED: USER                              x       y       z     vdW  Elec       q    Type
DOCKED: USER                           _______ _______ _______ _____ _____    ______ ____
DOCKED: ROOT
DOCKED: ATOM      1  O   UNL d   1       1.676   9.623  -1.109 -0.02 +0.04    -0.312 OA
DOCKED: ATOM      2  C   UNL d   1       1.071   9.163  -2.243 -0.05 -0.01    +0.078 A 
DOCKED: ATOM      3  C   UNL d   1      -0.295   9.027  -2.036 -0.06 +0.00    -0.018 A 
DOCKED: ATOM      4  C   UNL d   1      -0.524   9.404  -0.675 -0.07 -0.00    +0.006 A 
DOCKED: ATOM      5  C   UNL d   1       0.715   9.761  -0.160 -0.03 -0.01    +0.086 A 
DOCKED: ATOM      6  C   UNL d   1      -1.322   8.579  -3.009 -0.08 -0.00    +0.052 C 
DOCKED: ATOM      7  C   UNL d   1      -1.644   9.485   0.171 -0.09 -0.00    +0.015 A 
DOCKED: ATOM      8  C   UNL d   1       0.927  10.201   1.144 -0.03 -0.01    +0.038 A 
DOCKED: ATOM      9  C   UNL d   1      -1.465   9.924   1.492 -0.07 -0.00    +0.001 A 
DOCKED: ATOM     10  C   UNL d   1      -0.200  10.276   1.968 -0.04 -0.00    +0.003 A 
DOCKED: ENDROOT
DOCKED: BRANCH   2  11
DOCKED: ATOM     11  C   UNL d   1       1.965   8.945  -3.413 -0.06 -0.02    +0.191 C 
DOCKED: BRANCH  11  12
DOCKED: ATOM     12  N   UNL d   1       3.232   8.337  -2.999 -0.07 +0.02    -0.347 N 
DOCKED: ATOM     13  C   UNL d   1       4.427   9.145  -3.199 -0.18 -0.01    +0.153 C 
DOCKED: BRANCH  12  14
DOCKED: ATOM     14  C   UNL d   1       3.414   7.015  -2.615 -0.21 -0.01    +0.243 C 
DOCKED: ATOM     15  O   UNL d   1       3.849   6.158  -3.384 -0.12 +0.01    -0.268 OA
DOCKED: BRANCH  14  16
DOCKED: ATOM     16  C   UNL d   1       3.066   6.624  -1.217 -0.32 -0.00    +0.075 C 
DOCKED: ATOM     17  C   UNL d   1       1.810   6.236  -0.941 -0.33 -0.00    +0.018 C 
DOCKED: BRANCH  17  18
DOCKED: ATOM     18  C   UNL d   1       1.318   5.868   0.390 -0.38 +0.00    -0.018 A 
DOCKED: ATOM     19  C   UNL d   1       1.499   6.747   1.459 -0.28 -0.01    +0.024 A 
DOCKED: ATOM     20  C   UNL d   1       1.030   6.453   2.760 -0.35 +0.00    -0.011 A 
DOCKED: ATOM     21  C   UNL d   1       1.324   7.490   3.804 -0.30 -0.03    +0.045 C 
DOCKED: ATOM     22  C   UNL d   1       0.334   5.260   2.914 -0.35 -0.03    +0.136 A 
DOCKED: ATOM     23  C   UNL d   1       1.358   7.024   5.251 -0.21 -0.06    +0.047 C 
DOCKED: ATOM     24  C   UNL d   1      -0.034   6.656   5.714 -0.29 -0.27    +0.275 C 
DOCKED: ATOM     25  C   UNL d   1      -0.448   5.250   5.310 -0.39 -0.11    +0.254 C 
DOCKED: ATOM     26  O   UNL d   1      -1.009   4.559   6.172 -0.48 +0.10    -0.271 OA
DOCKED: ATOM     27  N   UNL d   1      -0.258   4.767   4.070 -0.24 +0.07    -0.309 N 
DOCKED: ATOM     28  H   UNL d   1      -0.646   3.840   3.909 +0.13 -0.02    +0.170 HD
DOCKED: ATOM     29  N   UNL d   1       0.144   4.392   1.899 -0.35 +0.03    -0.242 NA
DOCKED: ATOM     30  C   UNL d   1       0.625   4.705   0.672 -0.29 -0.01    +0.130 A 
DOCKED: BRANCH  24  31
DOCKED: ATOM     31  N   UNL d   1      -0.060   6.723   7.227 -0.10 +0.10    -0.066 N 
DOCKED: ATOM     32  H   UNL d   1       0.532   7.460   7.624 -0.14 -0.76    +0.275 HD
DOCKED: ATOM     33  H   UNL d   1       0.181   5.817   7.650 +0.00 -0.29    +0.275 HD
DOCKED: ATOM     34  H   UNL d   1      -1.041   6.890   7.511 -0.29 -0.35    +0.275 HD
DOCKED: ENDBRANCH  24  31
DOCKED: ENDBRANCH  17  18
DOCKED: ENDBRANCH  14  16
DOCKED: ENDBRANCH  12  14
DOCKED: ENDBRANCH  11  12
DOCKED: ENDBRANCH   2  11
DOCKED: TORSDOF 5
DOCKED: TER
DOCKED: ENDMDL
________________________________________________________________________________


	BEGINNING GENETIC ALGORITHM DOCKING 8 of 15
Run: 8 Seed: 1721432613 27074660 [ Run 8 of 15 GA/GALS ]
Beginning LAMARCKIAN GENETIC ALGORITHM (LGA), with a maximum of 2500000 energy evaluations.

Final-Value: -11.573


	FINAL GENETIC ALGORITHM DOCKED STATE
	_______________________________________________


Detailed state:  trans 1.156 5.624 0.454 quatxyzw 0.686524 0.509852 0.182105 -0.485359 center -0.813 0.218 0.087 ntor 6 -48.6130 134.6579 102.4467 -46.5323 173.6317 -117.7786
State:	  1.156   5.624   0.454   0.785  0.583  0.208 -121.928    -48.61  134.66  102.45  -46.53  173.63 -117.78

DOCKED: MODEL        8
DOCKED: USER    Run = 8
DOCKED: USER    DPF = D:/Autodock/dock.dpf
DOCKED: USER  
DOCKED: USER    Estimated Free Energy of Binding    =   -7.50 kcal/mol  [=(1)+(2)+(3)-(4)]
DOCKED: USER    Estimated Inhibition Constant, Ki   =    3.21 uM (micromolar)  [Temperature = 298.15 K]
DOCKED: USER    
DOCKED: USER    (1) Final Intermolecular Energy     =   -8.99 kcal/mol
DOCKED: USER        vdW + Hbond + desolv Energy     =   -7.27 kcal/mol
DOCKED: USER        Electrostatic Energy            =   -1.71 kcal/mol
DOCKED: USER    (2) Final Total Internal Energy     =   -2.59 kcal/mol
DOCKED: USER    (3) Torsional Free Energy           =   +1.49 kcal/mol
DOCKED: USER    (4) Unbound System's Energy  [=(2)] =   -2.59 kcal/mol
DOCKED: USER    
DOCKED: USER    
DOCKED: USER    NEWDPF move ligand1.pdbqt
DOCKED: USER    NEWDPF about -0.813000 0.218000 0.087000
DOCKED: USER    NEWDPF tran0 1.155532 5.624100 0.454476
DOCKED: USER    NEWDPF quaternion0 0.686524 0.509852 0.182105 -0.485359
DOCKED: USER    NEWDPF axisangle0 0.785214 0.583145 0.208283 -121.928045
DOCKED: USER    NEWDPF quat0 0.785214 0.583145 0.208283 -121.928045
DOCKED: USER    NEWDPF dihe0 -48.61 134.66 102.45 -46.53 173.63 -117.78 
DOCKED: USER  keepresnum = 1 
DOCKED: USER  
DOCKED: REMARK  6 active torsions:
DOCKED: REMARK  status: ('A' for Active; 'I' for Inactive)
DOCKED: REMARK    1  A    between atoms: N_5  and  C_10 
DOCKED: REMARK    2  A    between atoms: N_6  and  C_17 
DOCKED: REMARK    3  A    between atoms: N_6  and  C_26 
DOCKED: REMARK    4  A    between atoms: C_15  and  C_17 
DOCKED: REMARK    5  A    between atoms: C_19  and  C_23 
DOCKED: REMARK    6  A    between atoms: C_26  and  C_27 
DOCKED: USER                              x       y       z     vdW  Elec       q    Type
DOCKED: USER                           _______ _______ _______ _____ _____    ______ ____
DOCKED: ROOT
DOCKED: ATOM      1  O   UNL d   1       3.669   8.203  -0.584 -0.11 +0.03    -0.312 OA
DOCKED: ATOM      2  C   UNL d   1       3.685   9.342  -1.336 -0.11 -0.01    +0.078 A 
DOCKED: ATOM      3  C   UNL d   1       4.332  10.360  -0.651 -0.11 +0.00    -0.018 A 
DOCKED: ATOM      4  C   UNL d   1       4.707   9.804   0.613 -0.18 -0.00    +0.006 A 
DOCKED: ATOM      5  C   UNL d   1       4.279   8.483   0.596 -0.16 -0.01    +0.086 A 
DOCKED: ATOM      6  C   UNL d   1       4.588  11.747  -1.112 -0.06 -0.01    +0.052 C 
DOCKED: ATOM      7  C   UNL d   1       5.365  10.275   1.764 -0.18 -0.00    +0.015 A 
DOCKED: ATOM      8  C   UNL d   1       4.460   7.585   1.644 -0.24 -0.01    +0.038 A 
DOCKED: ATOM      9  C   UNL d   1       5.563   9.395   2.839 -0.24 -0.00    +0.001 A 
DOCKED: ATOM     10  C   UNL d   1       5.117   8.072   2.778 -0.36 -0.00    +0.003 A 
DOCKED: ENDROOT
DOCKED: BRANCH   2  11
DOCKED: ATOM     11  C   UNL d   1       3.057   9.240  -2.682 -0.08 -0.02    +0.191 C 
DOCKED: BRANCH  11  12
DOCKED: ATOM     12  N   UNL d   1       3.006   7.846  -3.133 -0.08 +0.02    -0.347 N 
DOCKED: ATOM     13  C   UNL d   1       4.116   7.401  -3.963 -0.25 -0.01    +0.153 C 
DOCKED: BRANCH  12  14
DOCKED: ATOM     14  C   UNL d   1       1.925   6.985  -2.998 -0.17 -0.01    +0.243 C 
DOCKED: ATOM     15  O   UNL d   1       1.458   6.359  -3.949 -0.16 +0.01    -0.268 OA
DOCKED: BRANCH  14  16
DOCKED: ATOM     16  C   UNL d   1       1.310   6.819  -1.649 -0.24 -0.00    +0.075 C 
DOCKED: ATOM     17  C   UNL d   1       1.848   5.936  -0.790 -0.33 -0.00    +0.018 C 
DOCKED: BRANCH  17  18
DOCKED: ATOM     18  C   UNL d   1       1.325   5.640   0.547 -0.39 +0.00    -0.018 A 
DOCKED: ATOM     19  C   UNL d   1       1.502   6.564   1.577 -0.30 -0.01    +0.024 A 
DOCKED: ATOM     20  C   UNL d   1       1.003   6.340   2.881 -0.36 +0.00    -0.011 A 
DOCKED: ATOM     21  C   UNL d   1       1.296   7.420   3.881 -0.31 -0.03    +0.045 C 
DOCKED: ATOM     22  C   UNL d   1       0.281   5.168   3.076 -0.33 -0.03    +0.136 A 
DOCKED: ATOM     23  C   UNL d   1       1.293   7.022   5.349 -0.15 -0.07    +0.047 C 
DOCKED: ATOM     24  C   UNL d   1      -0.114   6.700   5.800 -0.28 -0.28    +0.275 C 
DOCKED: ATOM     25  C   UNL d   1      -0.546   5.284   5.454 -0.40 -0.11    +0.254 C 
DOCKED: ATOM     26  O   UNL d   1      -1.137   4.645   6.335 -0.48 +0.10    -0.271 OA
DOCKED: ATOM     27  N   UNL d   1      -0.342   4.741   4.242 -0.26 +0.08    -0.309 N 
DOCKED: ATOM     28  H   UNL d   1      -0.744   3.815   4.117 +0.13 -0.02    +0.170 HD
DOCKED: ATOM     29  N   UNL d   1       0.094   4.257   2.100 -0.22 +0.03    -0.242 NA
DOCKED: ATOM     30  C   UNL d   1       0.605   4.504   0.869 -0.37 -0.01    +0.130 A 
DOCKED: BRANCH  24  31
DOCKED: ATOM     31  N   UNL d   1      -0.167   6.839   7.308 +0.17 +0.10    -0.066 N 
DOCKED: ATOM     32  H   UNL d   1       0.526   7.487   7.694 -0.17 -0.77    +0.275 HD
DOCKED: ATOM     33  H   UNL d   1      -0.089   5.926   7.775 -0.15 -0.31    +0.275 HD
DOCKED: ATOM     34  H   UNL d   1      -1.115   7.175   7.552 -0.33 -0.38    +0.275 HD
DOCKED: ENDBRANCH  24  31
DOCKED: ENDBRANCH  17  18
DOCKED: ENDBRANCH  14  16
DOCKED: ENDBRANCH  12  14
DOCKED: ENDBRANCH  11  12
DOCKED: ENDBRANCH   2  11
DOCKED: TORSDOF 5
DOCKED: TER
DOCKED: ENDMDL
________________________________________________________________________________


	BEGINNING GENETIC ALGORITHM DOCKING 9 of 15
Run: 9 Seed: 197390380 893244483 [ Run 9 of 15 GA/GALS ]
Beginning LAMARCKIAN GENETIC ALGORITHM (LGA), with a maximum of 2500000 energy evaluations.

Final-Value: -10.340


	FINAL GENETIC ALGORITHM DOCKED STATE
	_______________________________________________


Detailed state:  trans 6.387 7.630 -3.501 quatxyzw 0.201183 0.876647 0.409328 0.153186 center -0.813 0.218 0.087 ntor 6 -3.5213 -54.6361 173.0281 79.6463 82.2290 -36.2414
State:	  6.387   7.630  -3.501   0.204  0.887  0.414 162.377     -3.52  -54.64  173.03   79.65   82.23  -36.24

DOCKED: MODEL        9
DOCKED: USER    Run = 9
DOCKED: USER    DPF = D:/Autodock/dock.dpf
DOCKED: USER  
DOCKED: USER    Estimated Free Energy of Binding    =   -6.34 kcal/mol  [=(1)+(2)+(3)-(4)]
DOCKED: USER    Estimated Inhibition Constant, Ki   =   22.39 uM (micromolar)  [Temperature = 298.15 K]
DOCKED: USER    
DOCKED: USER    (1) Final Intermolecular Energy     =   -7.84 kcal/mol
DOCKED: USER        vdW + Hbond + desolv Energy     =   -6.24 kcal/mol
DOCKED: USER        Electrostatic Energy            =   -1.60 kcal/mol
DOCKED: USER    (2) Final Total Internal Energy     =   -2.50 kcal/mol
DOCKED: USER    (3) Torsional Free Energy           =   +1.49 kcal/mol
DOCKED: USER    (4) Unbound System's Energy  [=(2)] =   -2.50 kcal/mol
DOCKED: USER    
DOCKED: USER    
DOCKED: USER    NEWDPF move ligand1.pdbqt
DOCKED: USER    NEWDPF about -0.813000 0.218000 0.087000
DOCKED: USER    NEWDPF tran0 6.387047 7.629937 -3.500876
DOCKED: USER    NEWDPF quaternion0 0.201183 0.876647 0.409328 0.153186
DOCKED: USER    NEWDPF axisangle0 0.203586 0.887118 0.414216 162.376826
DOCKED: USER    NEWDPF quat0 0.203586 0.887118 0.414216 162.376826
DOCKED: USER    NEWDPF dihe0 -3.52 -54.64 173.03 79.65 82.23 -36.24 
DOCKED: USER  keepresnum = 1 
DOCKED: USER  
DOCKED: REMARK  6 active torsions:
DOCKED: REMARK  status: ('A' for Active; 'I' for Inactive)
DOCKED: REMARK    1  A    between atoms: N_5  and  C_10 
DOCKED: REMARK    2  A    between atoms: N_6  and  C_17 
DOCKED: REMARK    3  A    between atoms: N_6  and  C_26 
DOCKED: REMARK    4  A    between atoms: C_15  and  C_17 
DOCKED: REMARK    5  A    between atoms: C_19  and  C_23 
DOCKED: REMARK    6  A    between atoms: C_26  and  C_27 
DOCKED: USER                              x       y       z     vdW  Elec       q    Type
DOCKED: USER                           _______ _______ _______ _____ _____    ______ ____
DOCKED: ROOT
DOCKED: ATOM      1  O   UNL d   1       3.366   9.543  -2.381 -0.04 +0.03    -0.312 OA
DOCKED: ATOM      2  C   UNL d   1       2.040   9.292  -2.171 -0.05 -0.01    +0.078 A 
DOCKED: ATOM      3  C   UNL d   1       1.645   9.799  -0.941 -0.04 +0.00    -0.018 A 
DOCKED: ATOM      4  C   UNL d   1       2.819  10.369  -0.358 -0.04 -0.00    +0.006 A 
DOCKED: ATOM      5  C   UNL d   1       3.838  10.187  -1.283 -0.07 -0.01    +0.086 A 
DOCKED: ATOM      6  C   UNL d   1       0.291   9.762  -0.335 -0.05 -0.01    +0.052 C 
DOCKED: ATOM      7  C   UNL d   1       3.127  11.024   0.849 -0.03 -0.00    +0.015 A 
DOCKED: ATOM      8  C   UNL d   1       5.152  10.612  -1.101 -0.15 -0.00    +0.038 A 
DOCKED: ATOM      9  C   UNL d   1       4.442  11.463   1.065 -0.08 -0.00    +0.001 A 
DOCKED: ATOM     10  C   UNL d   1       5.436  11.261   0.105 -0.15 -0.00    +0.003 A 
DOCKED: ENDROOT
DOCKED: BRANCH   2  11
DOCKED: ATOM     11  C   UNL d   1       1.331   8.585  -3.273 -0.07 -0.01    +0.191 C 
DOCKED: BRANCH  11  12
DOCKED: ATOM     12  N   UNL d   1       1.941   7.279  -3.536 -0.08 +0.02    -0.347 N 
DOCKED: ATOM     13  C   UNL d   1       1.260   6.440  -4.513 -0.21 -0.00    +0.153 C 
DOCKED: BRANCH  12  14
DOCKED: ATOM     14  C   UNL d   1       2.980   6.705  -2.816 -0.21 -0.01    +0.243 C 
DOCKED: ATOM     15  O   UNL d   1       4.127   6.635  -3.255 -0.09 +0.01    -0.268 OA
DOCKED: BRANCH  14  16
DOCKED: ATOM     16  C   UNL d   1       2.687   6.151  -1.462 -0.27 -0.00    +0.075 C 
DOCKED: ATOM     17  C   UNL d   1       1.525   6.465  -0.864 -0.32 -0.00    +0.018 C 
DOCKED: BRANCH  17  18
DOCKED: ATOM     18  C   UNL d   1       1.126   6.029   0.478 -0.37 +0.00    -0.018 A 
DOCKED: ATOM     19  C   UNL d   1       1.327   6.880   1.566 -0.27 -0.01    +0.024 A 
DOCKED: ATOM     20  C   UNL d   1       0.946   6.521   2.879 -0.34 +0.00    -0.011 A 
DOCKED: ATOM     21  C   UNL d   1       1.250   7.536   3.942 -0.31 -0.04    +0.045 C 
DOCKED: ATOM     22  C   UNL d   1       0.314   5.292   3.028 -0.35 -0.03    +0.136 A 
DOCKED: ATOM     23  C   UNL d   1       1.386   7.024   5.368 -0.10 -0.07    +0.047 C 
DOCKED: ATOM     24  C   UNL d   1       0.041   6.575   5.892 -0.30 -0.28    +0.275 C 
DOCKED: ATOM     25  C   UNL d   1      -0.330   5.165   5.461 -0.39 -0.11    +0.254 C 
DOCKED: ATOM     26  O   UNL d   1      -0.810   4.420   6.327 -0.50 +0.10    -0.271 OA
DOCKED: ATOM     27  N   UNL d   1      -0.189   4.733   4.196 -0.24 +0.08    -0.309 N 
DOCKED: ATOM     28  H   UNL d   1      -0.542   3.795   4.024 +0.14 -0.02    +0.170 HD
DOCKED: ATOM     29  N   UNL d   1       0.107   4.450   1.995 -0.34 +0.03    -0.242 NA
DOCKED: ATOM     30  C   UNL d   1       0.504   4.827   0.755 -0.35 -0.01    +0.130 A 
DOCKED: BRANCH  24  31
DOCKED: ATOM     31  N   UNL d   1       0.097   6.590   7.406 -0.19 +0.10    -0.066 N 
DOCKED: ATOM     32  H   UNL d   1       0.117   7.530   7.815 -0.33 -0.70    +0.275 HD
DOCKED: ATOM     33  H   UNL d   1       0.889   6.038   7.761 +0.09 -0.34    +0.275 HD
DOCKED: ATOM     34  H   UNL d   1      -0.742   6.092   7.750 -0.15 -0.30    +0.275 HD
DOCKED: ENDBRANCH  24  31
DOCKED: ENDBRANCH  17  18
DOCKED: ENDBRANCH  14  16
DOCKED: ENDBRANCH  12  14
DOCKED: ENDBRANCH  11  12
DOCKED: ENDBRANCH   2  11
DOCKED: TORSDOF 5
DOCKED: TER
DOCKED: ENDMDL
________________________________________________________________________________


	BEGINNING GENETIC ALGORITHM DOCKING 10 of 15
Run: 10 Seed: 1693290148 421878558 [ Run 10 of 15 GA/GALS ]
Beginning LAMARCKIAN GENETIC ALGORITHM (LGA), with a maximum of 2500000 energy evaluations.

Final-Value: -11.371


	FINAL GENETIC ALGORITHM DOCKED STATE
	_______________________________________________


Detailed state:  trans 5.667 4.733 0.539 quatxyzw -0.289167 -0.694116 -0.512370 0.414804 center -0.813 0.218 0.087 ntor 6 -175.6151 169.4804 70.4719 61.6172 10.2196 37.2973
State:	  5.667   4.733   0.539  -0.318 -0.763 -0.563 130.986   -175.62  169.48   70.47   61.62   10.22   37.30

DOCKED: MODEL       10
DOCKED: USER    Run = 10
DOCKED: USER    DPF = D:/Autodock/dock.dpf
DOCKED: USER  
DOCKED: USER    Estimated Free Energy of Binding    =   -7.07 kcal/mol  [=(1)+(2)+(3)-(4)]
DOCKED: USER    Estimated Inhibition Constant, Ki   =    6.52 uM (micromolar)  [Temperature = 298.15 K]
DOCKED: USER    
DOCKED: USER    (1) Final Intermolecular Energy     =   -8.57 kcal/mol
DOCKED: USER        vdW + Hbond + desolv Energy     =   -6.86 kcal/mol
DOCKED: USER        Electrostatic Energy            =   -1.71 kcal/mol
DOCKED: USER    (2) Final Total Internal Energy     =   -2.80 kcal/mol
DOCKED: USER    (3) Torsional Free Energy           =   +1.49 kcal/mol
DOCKED: USER    (4) Unbound System's Energy  [=(2)] =   -2.80 kcal/mol
DOCKED: USER    
DOCKED: USER    
DOCKED: USER    NEWDPF move ligand1.pdbqt
DOCKED: USER    NEWDPF about -0.813000 0.218000 0.087000
DOCKED: USER    NEWDPF tran0 5.666810 4.733308 0.539287
DOCKED: USER    NEWDPF quaternion0 -0.289167 -0.694116 -0.512370 0.414804
DOCKED: USER    NEWDPF axisangle0 -0.317797 -0.762840 -0.563099 130.986055
DOCKED: USER    NEWDPF quat0 -0.317797 -0.762840 -0.563099 130.986055
DOCKED: USER    NEWDPF dihe0 -175.62 169.48 70.47 61.62 10.22 37.30 
DOCKED: USER  keepresnum = 1 
DOCKED: USER  
DOCKED: REMARK  6 active torsions:
DOCKED: REMARK  status: ('A' for Active; 'I' for Inactive)
DOCKED: REMARK    1  A    between atoms: N_5  and  C_10 
DOCKED: REMARK    2  A    between atoms: N_6  and  C_17 
DOCKED: REMARK    3  A    between atoms: N_6  and  C_26 
DOCKED: REMARK    4  A    between atoms: C_15  and  C_17 
DOCKED: REMARK    5  A    between atoms: C_19  and  C_23 
DOCKED: REMARK    6  A    between atoms: C_26  and  C_27 
DOCKED: USER                              x       y       z     vdW  Elec       q    Type
DOCKED: USER                           _______ _______ _______ _____ _____    ______ ____
DOCKED: ROOT
DOCKED: ATOM      1  O   UNL d   1       4.891   8.321  -0.213 -0.03 +0.03    -0.312 OA
DOCKED: ATOM      2  C   UNL d   1       4.161   9.018  -1.133 -0.16 -0.01    +0.078 A 
DOCKED: ATOM      3  C   UNL d   1       3.371   9.968  -0.498 -0.07 +0.00    -0.018 A 
DOCKED: ATOM      4  C   UNL d   1       3.621   9.812   0.902 -0.09 -0.00    +0.006 A 
DOCKED: ATOM      5  C   UNL d   1       4.560   8.795   1.015 -0.18 -0.02    +0.086 A 
DOCKED: ATOM      6  C   UNL d   1       2.447  10.946  -1.123 -0.02 -0.01    +0.052 C 
DOCKED: ATOM      7  C   UNL d   1       3.160  10.426   2.081 -0.07 -0.00    +0.015 A 
DOCKED: ATOM      8  C   UNL d   1       5.082   8.339   2.223 -0.30 -0.01    +0.038 A 
DOCKED: ATOM      9  C   UNL d   1       3.665   9.988   3.314 -0.17 -0.00    +0.001 A 
DOCKED: ATOM     10  C   UNL d   1       4.610   8.963   3.383 -0.30 -0.00    +0.003 A 
DOCKED: ENDROOT
DOCKED: BRANCH   2  11
DOCKED: ATOM     11  C   UNL d   1       4.383   8.645  -2.556 -0.19 -0.01    +0.191 C 
DOCKED: BRANCH  11  12
DOCKED: ATOM     12  N   UNL d   1       3.109   8.482  -3.261 -0.05 +0.02    -0.347 N 
DOCKED: ATOM     13  C   UNL d   1       2.714   9.581  -4.131 -0.06 -0.01    +0.153 C 
DOCKED: BRANCH  12  14
DOCKED: ATOM     14  C   UNL d   1       2.175   7.480  -3.035 -0.14 -0.01    +0.243 C 
DOCKED: ATOM     15  O   UNL d   1       1.780   6.732  -3.929 -0.15 +0.01    -0.268 OA
DOCKED: BRANCH  14  16
DOCKED: ATOM     16  C   UNL d   1       1.632   7.310  -1.656 -0.20 -0.01    +0.075 C 
DOCKED: ATOM     17  C   UNL d   1       1.874   6.165  -0.995 -0.33 -0.00    +0.018 C 
DOCKED: BRANCH  17  18
DOCKED: ATOM     18  C   UNL d   1       1.368   5.845   0.344 -0.37 +0.00    -0.018 A 
DOCKED: ATOM     19  C   UNL d   1       1.326   6.841   1.320 -0.27 -0.00    +0.024 A 
DOCKED: ATOM     20  C   UNL d   1       0.832   6.595   2.622 -0.33 +0.00    -0.011 A 
DOCKED: ATOM     21  C   UNL d   1       0.875   7.764   3.562 -0.27 -0.03    +0.045 C 
DOCKED: ATOM     22  C   UNL d   1       0.342   5.317   2.869 -0.35 -0.03    +0.136 A 
DOCKED: ATOM     23  C   UNL d   1       0.895   7.452   5.051 -0.17 -0.06    +0.047 C 
DOCKED: ATOM     24  C   UNL d   1      -0.439   6.889   5.485 -0.28 -0.24    +0.275 C 
DOCKED: ATOM     25  C   UNL d   1      -0.578   5.399   5.214 -0.39 -0.11    +0.254 C 
DOCKED: ATOM     26  O   UNL d   1      -1.067   4.706   6.116 -0.47 +0.10    -0.271 OA
DOCKED: ATOM     27  N   UNL d   1      -0.229   4.841   4.042 -0.25 +0.08    -0.309 N 
DOCKED: ATOM     28  H   UNL d   1      -0.440   3.849   3.963 +0.14 -0.02    +0.170 HD
DOCKED: ATOM     29  N   UNL d   1       0.371   4.336   1.944 -0.35 +0.03    -0.242 NA
DOCKED: ATOM     30  C   UNL d   1       0.869   4.610   0.715 -0.25 -0.01    +0.130 A 
DOCKED: BRANCH  24  31
DOCKED: ATOM     31  N   UNL d   1      -0.574   7.096   6.979 -0.31 +0.09    -0.066 N 
DOCKED: ATOM     32  H   UNL d   1      -0.376   6.260   7.538 -0.15 -0.33    +0.275 HD
DOCKED: ATOM     33  H   UNL d   1      -1.499   7.470   7.227 -0.14 -0.30    +0.275 HD
DOCKED: ATOM     34  H   UNL d   1       0.089   7.844   7.247 -0.14 -0.84    +0.275 HD
DOCKED: ENDBRANCH  24  31
DOCKED: ENDBRANCH  17  18
DOCKED: ENDBRANCH  14  16
DOCKED: ENDBRANCH  12  14
DOCKED: ENDBRANCH  11  12
DOCKED: ENDBRANCH   2  11
DOCKED: TORSDOF 5
DOCKED: TER
DOCKED: ENDMDL
________________________________________________________________________________


	BEGINNING GENETIC ALGORITHM DOCKING 11 of 15
Run: 11 Seed: 148451833 1661404380 [ Run 11 of 15 GA/GALS ]
Beginning LAMARCKIAN GENETIC ALGORITHM (LGA), with a maximum of 2500000 energy evaluations.

Final-Value: -12.015


	FINAL GENETIC ALGORITHM DOCKED STATE
	_______________________________________________


Detailed state:  trans 2.731 3.531 -0.709 quatxyzw -0.516214 -0.559986 -0.411898 0.500279 center -0.813 0.218 0.087 ntor 6 -34.3438 163.6345 151.1719 -65.3313 132.1275 -27.3305
State:	  2.731   3.531  -0.709  -0.596 -0.647 -0.476 119.963    -34.34  163.63  151.17  -65.33  132.13  -27.33

DOCKED: MODEL       11
DOCKED: USER    Run = 11
DOCKED: USER    DPF = D:/Autodock/dock.dpf
DOCKED: USER  
DOCKED: USER    Estimated Free Energy of Binding    =   -7.50 kcal/mol  [=(1)+(2)+(3)-(4)]
DOCKED: USER    Estimated Inhibition Constant, Ki   =    3.16 uM (micromolar)  [Temperature = 298.15 K]
DOCKED: USER    
DOCKED: USER    (1) Final Intermolecular Energy     =   -9.00 kcal/mol
DOCKED: USER        vdW + Hbond + desolv Energy     =   -7.37 kcal/mol
DOCKED: USER        Electrostatic Energy            =   -1.63 kcal/mol
DOCKED: USER    (2) Final Total Internal Energy     =   -3.02 kcal/mol
DOCKED: USER    (3) Torsional Free Energy           =   +1.49 kcal/mol
DOCKED: USER    (4) Unbound System's Energy  [=(2)] =   -3.02 kcal/mol
DOCKED: USER    
DOCKED: USER    
DOCKED: USER    NEWDPF move ligand1.pdbqt
DOCKED: USER    NEWDPF about -0.813000 0.218000 0.087000
DOCKED: USER    NEWDPF tran0 2.731090 3.531301 -0.708772
DOCKED: USER    NEWDPF quaternion0 -0.516214 -0.559986 -0.411898 0.500279
DOCKED: USER    NEWDPF axisangle0 -0.596183 -0.646737 -0.475707 119.963095
DOCKED: USER    NEWDPF quat0 -0.596183 -0.646737 -0.475707 119.963095
DOCKED: USER    NEWDPF dihe0 -34.34 163.63 151.17 -65.33 132.13 -27.33 
DOCKED: USER  keepresnum = 1 
DOCKED: USER  
DOCKED: REMARK  6 active torsions:
DOCKED: REMARK  status: ('A' for Active; 'I' for Inactive)
DOCKED: REMARK    1  A    between atoms: N_5  and  C_10 
DOCKED: REMARK    2  A    between atoms: N_6  and  C_17 
DOCKED: REMARK    3  A    between atoms: N_6  and  C_26 
DOCKED: REMARK    4  A    between atoms: C_15  and  C_17 
DOCKED: REMARK    5  A    between atoms: C_19  and  C_23 
DOCKED: REMARK    6  A    between atoms: C_26  and  C_27 
DOCKED: USER                              x       y       z     vdW  Elec       q    Type
DOCKED: USER                           _______ _______ _______ _____ _____    ______ ____
DOCKED: ROOT
DOCKED: ATOM      1  O   UNL d   1       4.015   7.042  -0.969 -0.20 +0.02    -0.312 OA
DOCKED: ATOM      2  C   UNL d   1       3.763   8.149  -1.728 -0.19 -0.01    +0.078 A 
DOCKED: ATOM      3  C   UNL d   1       3.628   9.267  -0.917 -0.12 +0.00    -0.018 A 
DOCKED: ATOM      4  C   UNL d   1       3.781   8.796   0.426 -0.16 -0.00    +0.006 A 
DOCKED: ATOM      5  C   UNL d   1       4.018   7.432   0.331 -0.18 -0.01    +0.086 A 
DOCKED: ATOM      6  C   UNL d   1       3.372  10.668  -1.334 -0.05 -0.01    +0.052 C 
DOCKED: ATOM      7  C   UNL d   1       3.750   9.379   1.706 -0.13 -0.00    +0.015 A 
DOCKED: ATOM      8  C   UNL d   1       4.232   6.594   1.423 -0.16 -0.01    +0.038 A 
DOCKED: ATOM      9  C   UNL d   1       3.961   8.563   2.827 -0.24 -0.00    +0.001 A 
DOCKED: ATOM     10  C   UNL d   1       4.198   7.193   2.686 -0.33 -0.00    +0.003 A 
DOCKED: ENDROOT
DOCKED: BRANCH   2  11
DOCKED: ATOM     11  C   UNL d   1       3.718   7.930  -3.200 -0.20 -0.01    +0.191 C 
DOCKED: BRANCH  11  12
DOCKED: ATOM     12  N   UNL d   1       2.547   7.134  -3.577 -0.10 +0.02    -0.347 N 
DOCKED: ATOM     13  C   UNL d   1       2.781   6.064  -4.536 -0.24 -0.00    +0.153 C 
DOCKED: BRANCH  12  14
DOCKED: ATOM     14  C   UNL d   1       1.228   7.421  -3.252 -0.12 -0.01    +0.243 C 
DOCKED: ATOM     15  O   UNL d   1       0.410   7.802  -4.088 -0.06 +0.02    -0.268 OA
DOCKED: BRANCH  14  16
DOCKED: ATOM     16  C   UNL d   1       0.793   7.263  -1.833 -0.20 -0.01    +0.075 C 
DOCKED: ATOM     17  C   UNL d   1       1.310   6.263  -1.099 -0.31 -0.00    +0.018 C 
DOCKED: BRANCH  17  18
DOCKED: ATOM     18  C   UNL d   1       0.943   5.964   0.289 -0.37 +0.00    -0.018 A 
DOCKED: ATOM     19  C   UNL d   1       0.841   7.004   1.214 -0.26 -0.00    +0.024 A 
DOCKED: ATOM     20  C   UNL d   1       0.473   6.777   2.560 -0.30 +0.00    -0.011 A 
DOCKED: ATOM     21  C   UNL d   1       0.431   7.997   3.434 -0.24 -0.03    +0.045 C 
DOCKED: ATOM     22  C   UNL d   1       0.169   5.466   2.909 -0.30 -0.03    +0.136 A 
DOCKED: ATOM     23  C   UNL d   1       0.593   7.780   4.930 -0.10 -0.06    +0.047 C 
DOCKED: ATOM     24  C   UNL d   1      -0.625   7.083   5.493 -0.27 -0.24    +0.275 C 
DOCKED: ATOM     25  C   UNL d   1      -0.590   5.574   5.309 -0.38 -0.12    +0.254 C 
DOCKED: ATOM     26  O   UNL d   1      -0.922   4.881   6.281 -0.45 +0.11    -0.271 OA
DOCKED: ATOM     27  N   UNL d   1      -0.254   4.994   4.144 -0.25 +0.08    -0.309 N 
DOCKED: ATOM     28  H   UNL d   1      -0.341   3.980   4.132 +0.11 -0.03    +0.170 HD
DOCKED: ATOM     29  N   UNL d   1       0.259   4.442   2.036 -0.36 +0.03    -0.242 NA
DOCKED: ATOM     30  C   UNL d   1       0.632   4.702   0.759 -0.33 -0.01    +0.130 A 
DOCKED: BRANCH  24  31
DOCKED: ATOM     31  N   UNL d   1      -0.682   7.361   6.981 -0.23 +0.10    -0.066 N 
DOCKED: ATOM     32  H   UNL d   1      -0.436   8.322   7.237 -0.27 -0.74    +0.275 HD
DOCKED: ATOM     33  H   UNL d   1      -0.101   6.699   7.512 -0.22 -0.42    +0.275 HD
DOCKED: ATOM     34  H   UNL d   1      -1.649   7.166   7.294 -0.13 -0.26    +0.275 HD
DOCKED: ENDBRANCH  24  31
DOCKED: ENDBRANCH  17  18
DOCKED: ENDBRANCH  14  16
DOCKED: ENDBRANCH  12  14
DOCKED: ENDBRANCH  11  12
DOCKED: ENDBRANCH   2  11
DOCKED: TORSDOF 5
DOCKED: TER
DOCKED: ENDMDL
________________________________________________________________________________


	BEGINNING GENETIC ALGORITHM DOCKING 12 of 15
Run: 12 Seed: 1866504810 1375020577 [ Run 12 of 15 GA/GALS ]
Beginning LAMARCKIAN GENETIC ALGORITHM (LGA), with a maximum of 2500000 energy evaluations.

Final-Value: -10.036


	FINAL GENETIC ALGORITHM DOCKED STATE
	_______________________________________________


Detailed state:  trans 6.616 4.910 -0.391 quatxyzw -0.025615 0.698664 0.697877 -0.155500 center -0.813 0.218 0.087 ntor 6 177.4309 -89.2833 173.7197 94.0712 43.5323 178.7420
State:	  6.616   4.910  -0.391  -0.026  0.707  0.706 -162.108    177.43  -89.28  173.72   94.07   43.53  178.74

DOCKED: MODEL       12
DOCKED: USER    Run = 12
DOCKED: USER    DPF = D:/Autodock/dock.dpf
DOCKED: USER  
DOCKED: USER    Estimated Free Energy of Binding    =   -5.82 kcal/mol  [=(1)+(2)+(3)-(4)]
DOCKED: USER    Estimated Inhibition Constant, Ki   =   54.45 uM (micromolar)  [Temperature = 298.15 K]
DOCKED: USER    
DOCKED: USER    (1) Final Intermolecular Energy     =   -7.31 kcal/mol
DOCKED: USER        vdW + Hbond + desolv Energy     =   -6.09 kcal/mol
DOCKED: USER        Electrostatic Energy            =   -1.22 kcal/mol
DOCKED: USER    (2) Final Total Internal Energy     =   -2.73 kcal/mol
DOCKED: USER    (3) Torsional Free Energy           =   +1.49 kcal/mol
DOCKED: USER    (4) Unbound System's Energy  [=(2)] =   -2.73 kcal/mol
DOCKED: USER    
DOCKED: USER    
DOCKED: USER    NEWDPF move ligand1.pdbqt
DOCKED: USER    NEWDPF about -0.813000 0.218000 0.087000
DOCKED: USER    NEWDPF tran0 6.615514 4.910440 -0.391263
DOCKED: USER    NEWDPF quaternion0 -0.025615 0.698664 0.697877 -0.155500
DOCKED: USER    NEWDPF axisangle0 -0.025931 0.707267 0.706470 -162.108374
DOCKED: USER    NEWDPF quat0 -0.025931 0.707267 0.706470 -162.108374
DOCKED: USER    NEWDPF dihe0 177.43 -89.28 173.72 94.07 43.53 178.74 
DOCKED: USER  keepresnum = 1 
DOCKED: USER  
DOCKED: REMARK  6 active torsions:
DOCKED: REMARK  status: ('A' for Active; 'I' for Inactive)
DOCKED: REMARK    1  A    between atoms: N_5  and  C_10 
DOCKED: REMARK    2  A    between atoms: N_6  and  C_17 
DOCKED: REMARK    3  A    between atoms: N_6  and  C_26 
DOCKED: REMARK    4  A    between atoms: C_15  and  C_17 
DOCKED: REMARK    5  A    between atoms: C_19  and  C_23 
DOCKED: REMARK    6  A    between atoms: C_26  and  C_27 
DOCKED: USER                              x       y       z     vdW  Elec       q    Type
DOCKED: USER                           _______ _______ _______ _____ _____    ______ ____
DOCKED: ROOT
DOCKED: ATOM      1  O   UNL d   1       3.336   6.659  -0.872 -0.21 +0.02    -0.312 OA
DOCKED: ATOM      2  C   UNL d   1       2.334   6.674  -1.799 -0.24 -0.00    +0.078 A 
DOCKED: ATOM      3  C   UNL d   1       1.100   6.558  -1.174 -0.27 +0.00    -0.018 A 
DOCKED: ATOM      4  C   UNL d   1       1.380   6.436   0.224 -0.32 -0.00    +0.006 A 
DOCKED: ATOM      5  C   UNL d   1       2.761   6.507   0.348 -0.26 -0.01    +0.086 A 
DOCKED: ATOM      6  C   UNL d   1      -0.243   6.553  -1.805 -0.24 -0.00    +0.052 C 
DOCKED: ATOM      7  C   UNL d   1       0.615   6.278   1.393 -0.35 -0.00    +0.015 A 
DOCKED: ATOM      8  C   UNL d   1       3.446   6.437   1.559 -0.19 -0.01    +0.038 A 
DOCKED: ATOM      9  C   UNL d   1       1.274   6.202   2.629 -0.38 -0.00    +0.001 A 
DOCKED: ATOM     10  C   UNL d   1       2.666   6.281   2.709 -0.29 -0.00    +0.003 A 
DOCKED: ENDROOT
DOCKED: BRANCH   2  11
DOCKED: ATOM     11  C   UNL d   1       2.763   6.835  -3.215 -0.22 -0.01    +0.191 C 
DOCKED: BRANCH  11  12
DOCKED: ATOM     12  N   UNL d   1       2.927   8.250  -3.557 -0.06 +0.02    -0.347 N 
DOCKED: ATOM     13  C   UNL d   1       4.119   8.591  -4.321 -0.19 -0.01    +0.153 C 
DOCKED: BRANCH  12  14
DOCKED: ATOM     14  C   UNL d   1       2.162   9.300  -3.067 -0.04 -0.02    +0.243 C 
DOCKED: ATOM     15  O   UNL d   1       1.150   9.703  -3.640 -0.02 +0.02    -0.268 OA
DOCKED: BRANCH  14  16
DOCKED: ATOM     16  C   UNL d   1       2.589   9.963  -1.800 -0.05 -0.01    +0.075 C 
DOCKED: ATOM     17  C   UNL d   1       3.523   9.371  -1.036 -0.13 -0.00    +0.018 C 
DOCKED: BRANCH  17  18
DOCKED: ATOM     18  C   UNL d   1       4.005   9.885   0.250 -0.11 +0.00    -0.018 A 
DOCKED: ATOM     19  C   UNL d   1       3.113  10.019   1.316 -0.07 -0.01    +0.024 A 
DOCKED: ATOM     20  C   UNL d   1       3.524  10.491   2.583 -0.09 +0.00    -0.011 A 
DOCKED: ATOM     21  C   UNL d   1       2.441  10.599   3.616 -0.13 -0.03    +0.045 C 
DOCKED: ATOM     22  C   UNL d   1       4.878  10.772   2.732 -0.13 -0.05    +0.136 A 
DOCKED: ATOM     23  C   UNL d   1       2.671  11.577   4.759 -0.18 -0.04    +0.047 C 
DOCKED: ATOM     24  C   UNL d   1       3.770  11.071   5.666 -0.09 -0.31    +0.275 C 
DOCKED: ATOM     25  C   UNL d   1       5.165  11.396   5.157 -0.19 -0.13    +0.254 C 
DOCKED: ATOM     26  O   UNL d   1       5.982  11.821   5.985 -0.17 +0.08    -0.271 OA
DOCKED: ATOM     27  N   UNL d   1       5.533  11.205   3.878 -0.12 +0.12    -0.309 N 
DOCKED: ATOM     28  H   UNL d   1       6.513  11.392   3.683 -0.33 -0.07    +0.170 HD
DOCKED: ATOM     29  N   UNL d   1       5.761  10.651   1.720 -0.09 +0.08    -0.242 NA
DOCKED: ATOM     30  C   UNL d   1       5.321  10.212   0.517 -0.18 -0.02    +0.130 A 
DOCKED: BRANCH  24  31
DOCKED: ATOM     31  N   UNL d   1       3.610  11.737   7.016 -0.24 +0.07    -0.066 N 
DOCKED: ATOM     32  H   UNL d   1       4.320  12.447   7.221 +0.06 -0.17    +0.275 HD
DOCKED: ATOM     33  H   UNL d   1       3.577  11.047   7.778 -0.33 -0.42    +0.275 HD
DOCKED: ATOM     34  H   UNL d   1       2.676  12.183   7.031 -0.25 -0.33    +0.275 HD
DOCKED: ENDBRANCH  24  31
DOCKED: ENDBRANCH  17  18
DOCKED: ENDBRANCH  14  16
DOCKED: ENDBRANCH  12  14
DOCKED: ENDBRANCH  11  12
DOCKED: ENDBRANCH   2  11
DOCKED: TORSDOF 5
DOCKED: TER
DOCKED: ENDMDL
________________________________________________________________________________


	BEGINNING GENETIC ALGORITHM DOCKING 13 of 15
Run: 13 Seed: 241337205 957980048 [ Run 13 of 15 GA/GALS ]
Beginning LAMARCKIAN GENETIC ALGORITHM (LGA), with a maximum of 2500000 energy evaluations.

Final-Value: -11.579


	FINAL GENETIC ALGORITHM DOCKED STATE
	_______________________________________________


Detailed state:  trans 7.478 6.522 -1.057 quatxyzw 0.196245 0.744103 0.627946 -0.116109 center -0.813 0.218 0.087 ntor 6 -51.5383 129.7776 113.3307 -51.0694 155.8137 -14.3487
State:	  7.478   6.522  -1.057   0.198  0.749  0.632 -166.665    -51.54  129.78  113.33  -51.07  155.81  -14.35

DOCKED: MODEL       13
DOCKED: USER    Run = 13
DOCKED: USER    DPF = D:/Autodock/dock.dpf
DOCKED: USER  
DOCKED: USER    Estimated Free Energy of Binding    =   -7.25 kcal/mol  [=(1)+(2)+(3)-(4)]
DOCKED: USER    Estimated Inhibition Constant, Ki   =    4.85 uM (micromolar)  [Temperature = 298.15 K]
DOCKED: USER    
DOCKED: USER    (1) Final Intermolecular Energy     =   -8.74 kcal/mol
DOCKED: USER        vdW + Hbond + desolv Energy     =   -7.14 kcal/mol
DOCKED: USER        Electrostatic Energy            =   -1.60 kcal/mol
DOCKED: USER    (2) Final Total Internal Energy     =   -2.84 kcal/mol
DOCKED: USER    (3) Torsional Free Energy           =   +1.49 kcal/mol
DOCKED: USER    (4) Unbound System's Energy  [=(2)] =   -2.84 kcal/mol
DOCKED: USER    
DOCKED: USER    
DOCKED: USER    NEWDPF move ligand1.pdbqt
DOCKED: USER    NEWDPF about -0.813000 0.218000 0.087000
DOCKED: USER    NEWDPF tran0 7.478362 6.522100 -1.056868
DOCKED: USER    NEWDPF quaternion0 0.196245 0.744103 0.627946 -0.116109
DOCKED: USER    NEWDPF axisangle0 0.197582 0.749170 0.632223 -166.664849
DOCKED: USER    NEWDPF quat0 0.197582 0.749170 0.632223 -166.664849
DOCKED: USER    NEWDPF dihe0 -51.54 129.78 113.33 -51.07 155.81 -14.35 
DOCKED: USER  keepresnum = 1 
DOCKED: USER  
DOCKED: REMARK  6 active torsions:
DOCKED: REMARK  status: ('A' for Active; 'I' for Inactive)
DOCKED: REMARK    1  A    between atoms: N_5  and  C_10 
DOCKED: REMARK    2  A    between atoms: N_6  and  C_17 
DOCKED: REMARK    3  A    between atoms: N_6  and  C_26 
DOCKED: REMARK    4  A    between atoms: C_15  and  C_17 
DOCKED: REMARK    5  A    between atoms: C_19  and  C_23 
DOCKED: REMARK    6  A    between atoms: C_26  and  C_27 
DOCKED: USER                              x       y       z     vdW  Elec       q    Type
DOCKED: USER                           _______ _______ _______ _____ _____    ______ ____
DOCKED: ROOT
DOCKED: ATOM      1  O   UNL d   1       4.819   9.123  -0.601 -0.13 +0.03    -0.312 OA
DOCKED: ATOM      2  C   UNL d   1       3.580   9.390  -1.109 -0.10 -0.01    +0.078 A 
DOCKED: ATOM      3  C   UNL d   1       2.688   9.660  -0.080 -0.06 +0.00    -0.018 A 
DOCKED: ATOM      4  C   UNL d   1       3.434   9.517   1.132 -0.10 -0.00    +0.006 A 
DOCKED: ATOM      5  C   UNL d   1       4.730   9.191   0.751 -0.18 -0.01    +0.086 A 
DOCKED: ATOM      6  C   UNL d   1       1.252  10.018  -0.192 -0.04 -0.01    +0.052 C 
DOCKED: ATOM      7  C   UNL d   1       3.154   9.632   2.506 -0.11 -0.01    +0.015 A 
DOCKED: ATOM      8  C   UNL d   1       5.779   8.973   1.641 -0.22 -0.01    +0.038 A 
DOCKED: ATOM      9  C   UNL d   1       4.189   9.418   3.428 -0.24 -0.00    +0.001 A 
DOCKED: ATOM     10  C   UNL d   1       5.479   9.095   3.002 -0.31 -0.00    +0.003 A 
DOCKED: ENDROOT
DOCKED: BRANCH   2  11
DOCKED: ATOM     11  C   UNL d   1       3.468   9.365  -2.593 -0.09 -0.02    +0.191 C 
DOCKED: BRANCH  11  12
DOCKED: ATOM     12  N   UNL d   1       3.318   7.992  -3.085 -0.09 +0.02    -0.347 N 
DOCKED: ATOM     13  C   UNL d   1       4.439   7.458  -3.844 -0.24 -0.01    +0.153 C 
DOCKED: BRANCH  12  14
DOCKED: ATOM     14  C   UNL d   1       2.152   7.239  -3.053 -0.16 -0.01    +0.243 C 
DOCKED: ATOM     15  O   UNL d   1       1.655   6.748  -4.066 -0.14 +0.01    -0.268 OA
DOCKED: BRANCH  14  16
DOCKED: ATOM     16  C   UNL d   1       1.481   7.021  -1.738 -0.22 -0.01    +0.075 C 
DOCKED: ATOM     17  C   UNL d   1       2.032   6.169  -0.856 -0.35 -0.00    +0.018 C 
DOCKED: BRANCH  17  18
DOCKED: ATOM     18  C   UNL d   1       1.460   5.827   0.450 -0.37 +0.00    -0.018 A 
DOCKED: ATOM     19  C   UNL d   1       1.610   6.710   1.520 -0.28 -0.01    +0.024 A 
DOCKED: ATOM     20  C   UNL d   1       1.065   6.441   2.797 -0.35 +0.00    -0.011 A 
DOCKED: ATOM     21  C   UNL d   1       1.333   7.480   3.847 -0.31 -0.03    +0.045 C 
DOCKED: ATOM     22  C   UNL d   1       0.327   5.270   2.923 -0.35 -0.03    +0.136 A 
DOCKED: ATOM     23  C   UNL d   1       1.277   7.026   5.297 -0.20 -0.06    +0.047 C 
DOCKED: ATOM     24  C   UNL d   1      -0.147   6.701   5.689 -0.29 -0.27    +0.275 C 
DOCKED: ATOM     25  C   UNL d   1      -0.579   5.304   5.274 -0.39 -0.10    +0.254 C 
DOCKED: ATOM     26  O   UNL d   1      -1.204   4.637   6.110 -0.48 +0.09    -0.271 OA
DOCKED: ATOM     27  N   UNL d   1      -0.339   4.805   4.050 -0.24 +0.07    -0.309 N 
DOCKED: ATOM     28  H   UNL d   1      -0.744   3.888   3.876 +0.12 -0.02    +0.170 HD
DOCKED: ATOM     29  N   UNL d   1       0.166   4.399   1.906 -0.36 +0.03    -0.242 NA
DOCKED: ATOM     30  C   UNL d   1       0.720   4.687   0.704 -0.29 -0.01    +0.130 A 
DOCKED: BRANCH  24  31
DOCKED: ATOM     31  N   UNL d   1      -0.250   6.783   7.198 -0.03 +0.10    -0.066 N 
DOCKED: ATOM     32  H   UNL d   1       0.464   7.373   7.636 -0.17 -0.71    +0.275 HD
DOCKED: ATOM     33  H   UNL d   1      -0.244   5.849   7.628 -0.05 -0.28    +0.275 HD
DOCKED: ATOM     34  H   UNL d   1      -1.185   7.166   7.422 -0.32 -0.34    +0.275 HD
DOCKED: ENDBRANCH  24  31
DOCKED: ENDBRANCH  17  18
DOCKED: ENDBRANCH  14  16
DOCKED: ENDBRANCH  12  14
DOCKED: ENDBRANCH  11  12
DOCKED: ENDBRANCH   2  11
DOCKED: TORSDOF 5
DOCKED: TER
DOCKED: ENDMDL
________________________________________________________________________________


	BEGINNING GENETIC ALGORITHM DOCKING 14 of 15
Run: 14 Seed: 72767237 2020956876 [ Run 14 of 15 GA/GALS ]
Beginning LAMARCKIAN GENETIC ALGORITHM (LGA), with a maximum of 2500000 energy evaluations.

Final-Value: -9.533


	FINAL GENETIC ALGORITHM DOCKED STATE
	_______________________________________________


Detailed state:  trans 2.108 11.983 -1.243 quatxyzw 0.771625 -0.575243 -0.269577 0.031921 center -0.813 0.218 0.087 ntor 6 147.1494 178.7638 -164.6457 86.0161 26.3611 -28.0698
State:	  2.108  11.983  -1.243   0.772 -0.576 -0.270 176.342    147.15  178.76 -164.65   86.02   26.36  -28.07

DOCKED: MODEL       14
DOCKED: USER    Run = 14
DOCKED: USER    DPF = D:/Autodock/dock.dpf
DOCKED: USER  
DOCKED: USER    Estimated Free Energy of Binding    =   -5.38 kcal/mol  [=(1)+(2)+(3)-(4)]
DOCKED: USER    Estimated Inhibition Constant, Ki   =  114.70 uM (micromolar)  [Temperature = 298.15 K]
DOCKED: USER    
DOCKED: USER    (1) Final Intermolecular Energy     =   -6.87 kcal/mol
DOCKED: USER        vdW + Hbond + desolv Energy     =   -5.26 kcal/mol
DOCKED: USER        Electrostatic Energy            =   -1.60 kcal/mol
DOCKED: USER    (2) Final Total Internal Energy     =   -2.67 kcal/mol
DOCKED: USER    (3) Torsional Free Energy           =   +1.49 kcal/mol
DOCKED: USER    (4) Unbound System's Energy  [=(2)] =   -2.67 kcal/mol
DOCKED: USER    
DOCKED: USER    
DOCKED: USER    NEWDPF move ligand1.pdbqt
DOCKED: USER    NEWDPF about -0.813000 0.218000 0.087000
DOCKED: USER    NEWDPF tran0 2.108396 11.983153 -1.243157
DOCKED: USER    NEWDPF quaternion0 0.771625 -0.575243 -0.269577 0.031921
DOCKED: USER    NEWDPF axisangle0 0.772018 -0.575536 -0.269714 176.341557
DOCKED: USER    NEWDPF quat0 0.772018 -0.575536 -0.269714 176.341557
DOCKED: USER    NEWDPF dihe0 147.15 178.76 -164.65 86.02 26.36 -28.07 
DOCKED: USER  keepresnum = 1 
DOCKED: USER  
DOCKED: REMARK  6 active torsions:
DOCKED: REMARK  status: ('A' for Active; 'I' for Inactive)
DOCKED: REMARK    1  A    between atoms: N_5  and  C_10 
DOCKED: REMARK    2  A    between atoms: N_6  and  C_17 
DOCKED: REMARK    3  A    between atoms: N_6  and  C_26 
DOCKED: REMARK    4  A    between atoms: C_15  and  C_17 
DOCKED: REMARK    5  A    between atoms: C_19  and  C_23 
DOCKED: REMARK    6  A    between atoms: C_26  and  C_27 
DOCKED: USER                              x       y       z     vdW  Elec       q    Type
DOCKED: USER                           _______ _______ _______ _____ _____    ______ ____
DOCKED: ROOT
DOCKED: ATOM      1  O   UNL d   1       2.003   9.152  -3.695 -0.03 +0.03    -0.312 OA
DOCKED: ATOM      2  C   UNL d   1       2.886   8.264  -4.242 -0.14 -0.00    +0.078 A 
DOCKED: ATOM      3  C   UNL d   1       2.373   6.976  -4.177 -0.24 +0.00    -0.018 A 
DOCKED: ATOM      4  C   UNL d   1       1.108   7.092  -3.520 -0.19 -0.00    +0.006 A 
DOCKED: ATOM      5  C   UNL d   1       0.933   8.443  -3.253 -0.07 -0.01    +0.086 A 
DOCKED: ATOM      6  C   UNL d   1       2.995   5.723  -4.673 -0.23 -0.00    +0.052 C 
DOCKED: ATOM      7  C   UNL d   1       0.091   6.201  -3.129 -0.16 -0.00    +0.015 A 
DOCKED: ATOM      8  C   UNL d   1      -0.186   8.982  -2.624 -0.05 -0.00    +0.038 A 
DOCKED: ATOM      9  C   UNL d   1      -1.049   6.711  -2.492 -0.21 -0.00    +0.001 A 
DOCKED: ATOM     10  C   UNL d   1      -1.185   8.079  -2.245 -0.13 -0.00    +0.003 A 
DOCKED: ENDROOT
DOCKED: BRANCH   2  11
DOCKED: ATOM     11  C   UNL d   1       4.139   8.850  -4.791 -0.16 -0.01    +0.191 C 
DOCKED: BRANCH  11  12
DOCKED: ATOM     12  N   UNL d   1       4.981   9.388  -3.719 -0.10 +0.03    -0.347 N 
DOCKED: ATOM     13  C   UNL d   1       6.298   8.784  -3.575 -0.13 -0.02    +0.153 C 
DOCKED: BRANCH  12  14
DOCKED: ATOM     14  C   UNL d   1       4.575  10.273  -2.730 -0.08 -0.02    +0.243 C 
DOCKED: ATOM     15  O   UNL d   1       4.799  11.482  -2.793 -0.03 +0.03    -0.268 OA
DOCKED: BRANCH  14  16
DOCKED: ATOM     16  C   UNL d   1       3.840   9.734  -1.549 -0.11 -0.01    +0.075 C 
DOCKED: ATOM     17  C   UNL d   1       3.745   8.402  -1.390 -0.22 -0.00    +0.018 C 
DOCKED: BRANCH  17  18
DOCKED: ATOM     18  C   UNL d   1       3.019   7.735  -0.304 -0.20 +0.00    -0.018 A 
DOCKED: ATOM     19  C   UNL d   1       2.909   8.363   0.937 -0.14 -0.00    +0.024 A 
DOCKED: ATOM     20  C   UNL d   1       2.206   7.776   2.014 -0.19 +0.00    -0.011 A 
DOCKED: ATOM     21  C   UNL d   1       2.198   8.566   3.290 -0.21 -0.03    +0.045 C 
DOCKED: ATOM     22  C   UNL d   1       1.586   6.558   1.761 -0.25 -0.03    +0.136 A 
DOCKED: ATOM     23  C   UNL d   1       1.969   7.794   4.580 -0.18 -0.06    +0.047 C 
DOCKED: ATOM     24  C   UNL d   1       0.544   7.292   4.642 -0.22 -0.26    +0.275 C 
DOCKED: ATOM     25  C   UNL d   1       0.331   5.997   3.873 -0.28 -0.11    +0.254 C 
DOCKED: ATOM     26  O   UNL d   1      -0.341   5.118   4.429 -0.39 +0.08    -0.271 OA
DOCKED: ATOM     27  N   UNL d   1       0.808   5.805   2.631 -0.24 +0.08    -0.309 N 
DOCKED: ATOM     28  H   UNL d   1       0.534   4.925   2.201 +0.08 -0.03    +0.170 HD
DOCKED: ATOM     29  N   UNL d   1       1.676   5.929   0.571 -0.22 +0.03    -0.242 NA
DOCKED: ATOM     30  C   UNL d   1       2.374   6.519  -0.429 -0.25 -0.01    +0.130 A 
DOCKED: BRANCH  24  31
DOCKED: ATOM     31  N   UNL d   1       0.202   7.024   6.093 -0.31 +0.10    -0.066 N 
DOCKED: ATOM     32  H   UNL d   1      -0.326   6.159   6.246 +0.23 -0.23    +0.275 HD
DOCKED: ATOM     33  H   UNL d   1      -0.297   7.817   6.516 -0.20 -0.56    +0.275 HD
DOCKED: ATOM     34  H   UNL d   1       1.094   6.970   6.614 -0.01 -0.57    +0.275 HD
DOCKED: ENDBRANCH  24  31
DOCKED: ENDBRANCH  17  18
DOCKED: ENDBRANCH  14  16
DOCKED: ENDBRANCH  12  14
DOCKED: ENDBRANCH  11  12
DOCKED: ENDBRANCH   2  11
DOCKED: TORSDOF 5
DOCKED: TER
DOCKED: ENDMDL
________________________________________________________________________________


	BEGINNING GENETIC ALGORITHM DOCKING 15 of 15
Run: 15 Seed: 1155453944 970604047 [ Run 15 of 15 GA/GALS ]
Beginning LAMARCKIAN GENETIC ALGORITHM (LGA), with a maximum of 2500000 energy evaluations.

Final-Value: -11.516


	FINAL GENETIC ALGORITHM DOCKED STATE
	_______________________________________________


Detailed state:  trans 3.754 4.146 -0.612 quatxyzw -0.461198 -0.650396 -0.459711 0.391085 center -0.813 0.218 0.087 ntor 6 154.7152 99.7520 165.6366 -74.1023 158.7061 -48.4158
State:	  3.754   4.146  -0.612  -0.501 -0.707 -0.499 133.956    154.72   99.75  165.64  -74.10  158.71  -48.42

DOCKED: MODEL       15
DOCKED: USER    Run = 15
DOCKED: USER    DPF = D:/Autodock/dock.dpf
DOCKED: USER  
DOCKED: USER    Estimated Free Energy of Binding    =   -7.16 kcal/mol  [=(1)+(2)+(3)-(4)]
DOCKED: USER    Estimated Inhibition Constant, Ki   =    5.68 uM (micromolar)  [Temperature = 298.15 K]
DOCKED: USER    
DOCKED: USER    (1) Final Intermolecular Energy     =   -8.65 kcal/mol
DOCKED: USER        vdW + Hbond + desolv Energy     =   -6.98 kcal/mol
DOCKED: USER        Electrostatic Energy            =   -1.67 kcal/mol
DOCKED: USER    (2) Final Total Internal Energy     =   -2.87 kcal/mol
DOCKED: USER    (3) Torsional Free Energy           =   +1.49 kcal/mol
DOCKED: USER    (4) Unbound System's Energy  [=(2)] =   -2.87 kcal/mol
DOCKED: USER    
DOCKED: USER    
DOCKED: USER    NEWDPF move ligand1.pdbqt
DOCKED: USER    NEWDPF about -0.813000 0.218000 0.087000
DOCKED: USER    NEWDPF tran0 3.754086 4.146128 -0.611958
DOCKED: USER    NEWDPF quaternion0 -0.461198 -0.650396 -0.459711 0.391085
DOCKED: USER    NEWDPF axisangle0 -0.501109 -0.706680 -0.499493 133.955988
DOCKED: USER    NEWDPF quat0 -0.501109 -0.706680 -0.499493 133.955988
DOCKED: USER    NEWDPF dihe0 154.72 99.75 165.64 -74.10 158.71 -48.42 
DOCKED: USER  keepresnum = 1 
DOCKED: USER  
DOCKED: REMARK  6 active torsions:
DOCKED: REMARK  status: ('A' for Active; 'I' for Inactive)
DOCKED: REMARK    1  A    between atoms: N_5  and  C_10 
DOCKED: REMARK    2  A    between atoms: N_6  and  C_17 
DOCKED: REMARK    3  A    between atoms: N_6  and  C_26 
DOCKED: REMARK    4  A    between atoms: C_15  and  C_17 
DOCKED: REMARK    5  A    between atoms: C_19  and  C_23 
DOCKED: REMARK    6  A    between atoms: C_26  and  C_27 
DOCKED: USER                              x       y       z     vdW  Elec       q    Type
DOCKED: USER                           _______ _______ _______ _____ _____    ______ ____
DOCKED: ROOT
DOCKED: ATOM      1  O   UNL d   1       3.935   7.883  -0.825 -0.15 +0.02    -0.312 OA
DOCKED: ATOM      2  C   UNL d   1       3.285   8.883  -1.491 -0.12 -0.01    +0.078 A 
DOCKED: ATOM      3  C   UNL d   1       2.936   9.897  -0.611 -0.06 +0.00    -0.018 A 
DOCKED: ATOM      4  C   UNL d   1       3.380   9.466   0.679 -0.10 -0.00    +0.006 A 
DOCKED: ATOM      5  C   UNL d   1       3.985   8.232   0.486 -0.17 -0.01    +0.086 A 
DOCKED: ATOM      6  C   UNL d   1       2.240  11.171  -0.921 -0.02 -0.01    +0.052 C 
DOCKED: ATOM      7  C   UNL d   1       3.339   9.990   1.984 -0.09 -0.00    +0.015 A 
DOCKED: ATOM      8  C   UNL d   1       4.562   7.472   1.501 -0.15 -0.01    +0.038 A 
DOCKED: ATOM      9  C   UNL d   1       3.910   9.249   3.030 -0.20 -0.00    +0.001 A 
DOCKED: ATOM     10  C   UNL d   1       4.511   8.011   2.790 -0.32 -0.00    +0.003 A 
DOCKED: ENDROOT
DOCKED: BRANCH   2  11
DOCKED: ATOM     11  C   UNL d   1       3.127   8.688  -2.958 -0.11 -0.01    +0.191 C 
DOCKED: BRANCH  11  12
DOCKED: ATOM     12  N   UNL d   1       2.629   7.342  -3.258 -0.10 +0.02    -0.347 N 
DOCKED: ATOM     13  C   UNL d   1       3.582   6.429  -3.873 -0.26 -0.00    +0.153 C 
DOCKED: BRANCH  12  14
DOCKED: ATOM     14  C   UNL d   1       1.306   6.927  -3.183 -0.15 -0.01    +0.243 C 
DOCKED: ATOM     15  O   UNL d   1       0.588   6.828  -4.177 -0.11 +0.01    -0.268 OA
DOCKED: BRANCH  14  16
DOCKED: ATOM     16  C   UNL d   1       0.740   6.592  -1.843 -0.25 -0.00    +0.075 C 
DOCKED: ATOM     17  C   UNL d   1       1.577   6.281  -0.839 -0.33 -0.00    +0.018 C 
DOCKED: BRANCH  17  18
DOCKED: ATOM     18  C   UNL d   1       1.160   5.890   0.512 -0.38 +0.00    -0.018 A 
DOCKED: ATOM     19  C   UNL d   1       1.364   6.769   1.576 -0.28 -0.01    +0.024 A 
DOCKED: ATOM     20  C   UNL d   1       0.966   6.454   2.895 -0.35 +0.00    -0.011 A 
DOCKED: ATOM     21  C   UNL d   1       1.276   7.495   3.931 -0.31 -0.04    +0.045 C 
DOCKED: ATOM     22  C   UNL d   1       0.314   5.239   3.074 -0.35 -0.03    +0.136 A 
DOCKED: ATOM     23  C   UNL d   1       1.391   7.023   5.372 -0.09 -0.07    +0.047 C 
DOCKED: ATOM     24  C   UNL d   1       0.035   6.610   5.897 -0.29 -0.29    +0.275 C 
DOCKED: ATOM     25  C   UNL d   1      -0.354   5.193   5.504 -0.40 -0.11    +0.254 C 
DOCKED: ATOM     26  O   UNL d   1      -0.852   4.481   6.386 -0.50 +0.11    -0.271 OA
DOCKED: ATOM     27  N   UNL d   1      -0.208   4.723   4.253 -0.25 +0.08    -0.309 N 
DOCKED: ATOM     28  H   UNL d   1      -0.574   3.785   4.105 +0.14 -0.02    +0.170 HD
DOCKED: ATOM     29  N   UNL d   1       0.104   4.371   2.064 -0.31 +0.03    -0.242 NA
DOCKED: ATOM     30  C   UNL d   1       0.517   4.706   0.818 -0.37 -0.01    +0.130 A 
DOCKED: BRANCH  24  31
DOCKED: ATOM     31  N   UNL d   1       0.078   6.669   7.410 -0.07 +0.10    -0.066 N 
DOCKED: ATOM     32  H   UNL d   1      -0.274   5.825   7.873 -0.18 -0.29    +0.275 HD
DOCKED: ATOM     33  H   UNL d   1      -0.416   7.496   7.770 -0.37 -0.58    +0.275 HD
DOCKED: ATOM     34  H   UNL d   1       1.065   6.816   7.685 +0.07 -0.53    +0.275 HD
DOCKED: ENDBRANCH  24  31
DOCKED: ENDBRANCH  17  18
DOCKED: ENDBRANCH  14  16
DOCKED: ENDBRANCH  12  14
DOCKED: ENDBRANCH  11  12
DOCKED: ENDBRANCH   2  11
DOCKED: TORSDOF 5
DOCKED: TER
DOCKED: ENDMDL
________________________________________________________________________________

DPF> analysis                             # perform a ranked cluster analysis


		CLUSTER ANALYSIS OF CONFORMATIONS
		_________________________________

Number of conformations = 15

RMSD cluster analysis will be performed using the ligand atoms only (34 / 34 total atoms).

Outputting structurally similar clusters, ranked in order of increasing energy.


________________________________________________________________________________

Number of distinct conformational clusters found = 6,  out of 15 runs,
Using an rmsd-tolerance of 2.0 A


	CLUSTERING HISTOGRAM
	____________________

________________________________________________________________________________
     |           |     |           |     |                                    
Clus | Lowest    | Run | Mean      | Num | Histogram                          
-ter | Binding   |     | Binding   | in  |                                    
Rank | Energy    |     | Energy    | Clus|    5    10   15   20   25   30   35
_____|___________|_____|___________|_____|____:____|____:____|____:____|____:___
   1 |     -7.82 |   3 |     -7.71 |   2 |##
   2 |     -7.50 |  11 |     -7.22 |   9 |#########
   3 |     -6.29 |   7 |     -6.29 |   1 |#
   4 |     -5.82 |  12 |     -5.82 |   1 |#
   5 |     -5.81 |   4 |     -5.81 |   1 |#
   6 |     -5.38 |  14 |     -5.38 |   1 |#
_____|___________|_____|___________|_____|______________________________________


Number of multi-member conformational clusters found = 2, out of 15 runs.

	RMSD TABLE
	__________

_____________________________________________________________________
     |      |      |           |         |                 |
Rank | Sub- | Run  | Binding   | Cluster | Reference       | Grep
     | Rank |      | Energy    | RMSD    | RMSD            | Pattern
_____|______|______|___________|_________|_________________|___________
   1      1      3       -7.82      0.00      9.24           RANKING
   1      2      1       -7.60      0.48      9.12           RANKING
   2      1     11       -7.50      0.00      7.44           RANKING
   2      2      8       -7.50      1.02      7.52           RANKING
   2      3      5       -7.49      1.72      7.83           RANKING
   2      4      2       -7.43      1.18      7.60           RANKING
   2      5      6       -7.26      1.96      7.88           RANKING
   2      6     13       -7.25      1.10      7.54           RANKING
   2      7     15       -7.16      0.79      7.49           RANKING
   2      8     10       -7.07      0.93      7.66           RANKING
   2      9      9       -6.34      1.47      7.73           RANKING
   3      1      7       -6.29      0.00      7.66           RANKING
   4      1     12       -5.82      0.00     10.00           RANKING
   5      1      4       -5.81      0.00      9.22           RANKING
   6      1     14       -5.38      0.00      8.03           RANKING
_______________________________________________________________________


	INFORMATION ENTROPY ANALYSIS FOR THIS CLUSTERING
	________________________________________________


Information entropy for this clustering = 0.48  (rmstol = 2.00 Angstrom)

_______________________________________________________________________


	STATISTICAL MECHANICAL ANALYSIS
	_______________________________


Partition function, Q =    15.18            at Temperature, T = 298.15 K
Free energy,        A ~ -1611.38 kcal/mol   at Temperature, T = 298.15 K
Internal energy,    U =    -6.92 kcal/mol   at Temperature, T = 298.15 K
Entropy,            S =     5.38 kcal/mol/K at Temperature, T = 298.15 K

_______________________________________________________________________


	LOWEST ENERGY DOCKED CONFORMATION from EACH CLUSTER
	___________________________________________________


Keeping original residue number (specified in the input PDBQ file) for outputting.

MODEL        3
USER    Run = 3
USER    Cluster Rank = 1
USER    Number of conformations in this cluster = 2
USER  
USER    RMSD from reference structure       = 9.245 A
USER  
USER    Estimated Free Energy of Binding    =   -7.82 kcal/mol  [=(1)+(2)+(3)-(4)]
USER    Estimated Inhibition Constant, Ki   =    1.86 uM (micromolar)  [Temperature = 298.15 K]
USER    
USER    (1) Final Intermolecular Energy     =   -9.31 kcal/mol
USER        vdW + Hbond + desolv Energy     =   -9.46 kcal/mol
USER        Electrostatic Energy            =   +0.15 kcal/mol
USER    (2) Final Total Internal Energy     =   -1.71 kcal/mol
USER    (3) Torsional Free Energy           =   +1.49 kcal/mol
USER    (4) Unbound System's Energy  [=(2)] =   -1.71 kcal/mol
USER    
USER    
USER  
USER    DPF = D:/Autodock/dock.dpf
USER    NEWDPF move	ligand1.pdbqt
USER    NEWDPF about	-0.813000 0.218000 0.087000
USER    NEWDPF tran0	4.472324 3.226055 4.249154
USER    NEWDPF axisangle0	0.483520 -0.087685 -0.870930 104.840294
USER    NEWDPF quaternion0	0.383192 -0.069490 -0.690216 0.609867
USER    NEWDPF dihe0	-4.09 23.33 0.06 -166.63 -168.87 -65.90 
USER  
USER                              x       y       z    vdW   Elec        q     RMS 
ATOM      1  O   UNL d   1       3.747   6.556   2.692 -0.20 +0.10    -0.312     9.245
ATOM      2  C   UNL d   1       4.451   7.547   2.069 -0.26 -0.02    +0.078     9.245
ATOM      3  C   UNL d   1       3.814   7.923   0.894 -0.22 +0.00    -0.018     9.245
ATOM      4  C   UNL d   1       2.663   7.080   0.787 -0.26 -0.00    +0.006     9.245
ATOM      5  C   UNL d   1       2.672   6.269   1.914 -0.23 -0.02    +0.086     9.245
ATOM      6  C   UNL d   1       4.227   8.973  -0.069 -0.19 -0.01    +0.052     9.245
ATOM      7  C   UNL d   1       1.614   6.921  -0.138 -0.25 -0.00    +0.015     9.245
ATOM      8  C   UNL d   1       1.708   5.304   2.197 -0.27 -0.01    +0.038     9.245
ATOM      9  C   UNL d   1       0.627   5.958   0.117 -0.36 -0.00    +0.001     9.245
ATOM     10  C   UNL d   1       0.674   5.164   1.265 -0.49 -0.00    +0.003     9.245
ATOM     11  C   UNL d   1       5.679   8.010   2.771 -0.34 -0.06    +0.191     9.245
ATOM     12  N   UNL d   1       6.276   6.924   3.554 -0.26 +0.11    -0.347     9.245
ATOM     13  C   UNL d   1       5.613   6.599   4.808 -0.47 -0.10    +0.153     9.245
ATOM     14  C   UNL d   1       7.500   6.317   3.303 -0.40 -0.05    +0.243     9.245
ATOM     15  O   UNL d   1       8.284   6.739   2.454 -0.43 +0.04    -0.268     9.245
ATOM     16  C   UNL d   1       7.871   5.108   4.095 -0.42 -0.02    +0.075     9.245
ATOM     17  C   UNL d   1       8.985   4.431   3.770 -0.71 -0.00    +0.018     9.245
ATOM     18  C   UNL d   1       9.446   3.206   4.430 -0.52 -0.00    -0.018     9.245
ATOM     19  C   UNL d   1      10.560   2.530   3.929 -0.01 +0.00    +0.024     9.245
ATOM     20  C   UNL d   1      11.060   1.355   4.535 -0.29 -0.00    -0.011     9.245
ATOM     21  C   UNL d   1      12.250   0.735   3.863 -0.35 +0.01    +0.045     9.245
ATOM     22  C   UNL d   1      10.414   0.929   5.690 -0.41 +0.03    +0.136     9.245
ATOM     23  C   UNL d   1      12.482  -0.749   4.099 -0.23 +0.01    +0.047     9.245
ATOM     24  C   UNL d   1      12.907  -0.990   5.530 -0.11 +0.10    +0.275     9.245
ATOM     25  C   UNL d   1      11.739  -1.056   6.500 -0.23 +0.18    +0.254     9.245
ATOM     26  O   UNL d   1      11.759  -1.963   7.344 -0.65 -0.32    -0.271     9.245
ATOM     27  N   UNL d   1      10.735  -0.162   6.488 -0.23 -0.19    -0.309     9.245
ATOM     28  H   UNL d   1      10.054  -0.275   7.235 +0.14 +0.16    +0.170     9.245
ATOM     29  N   UNL d   1       9.336   1.562   6.197 -0.37 -0.07    -0.242     9.245
ATOM     30  C   UNL d   1       8.879   2.675   5.574 -0.54 +0.02    +0.130     9.245
ATOM     31  N   UNL d   1      13.627  -2.321   5.590 -0.06 -0.02    -0.066     9.245
ATOM     32  H   UNL d   1      14.550  -2.319   5.144 +0.04 +0.07    +0.275     9.245
ATOM     33  H   UNL d   1      13.053  -3.079   5.200 +0.06 +0.09    +0.275     9.245
ATOM     34  H   UNL d   1      13.738  -2.566   6.589 +0.06 +0.12    +0.275     9.245
TER
ENDMDL
MODEL       11
USER    Run = 11
USER    Cluster Rank = 2
USER    Number of conformations in this cluster = 9
USER  
USER    RMSD from reference structure       = 7.444 A
USER  
USER    Estimated Free Energy of Binding    =   -7.50 kcal/mol  [=(1)+(2)+(3)-(4)]
USER    Estimated Inhibition Constant, Ki   =    3.16 uM (micromolar)  [Temperature = 298.15 K]
USER    
USER    (1) Final Intermolecular Energy     =   -9.00 kcal/mol
USER        vdW + Hbond + desolv Energy     =   -7.37 kcal/mol
USER        Electrostatic Energy            =   -1.63 kcal/mol
USER    (2) Final Total Internal Energy     =   -3.02 kcal/mol
USER    (3) Torsional Free Energy           =   +1.49 kcal/mol
USER    (4) Unbound System's Energy  [=(2)] =   -3.02 kcal/mol
USER    
USER    
USER  
USER    DPF = D:/Autodock/dock.dpf
USER    NEWDPF move	ligand1.pdbqt
USER    NEWDPF about	-0.813000 0.218000 0.087000
USER    NEWDPF tran0	2.731090 3.531301 -0.708772
USER    NEWDPF axisangle0	-0.596183 -0.646737 -0.475707 119.963095
USER    NEWDPF quaternion0	-0.516214 -0.559986 -0.411898 0.500279
USER    NEWDPF dihe0	-34.34 163.63 151.17 -65.33 132.13 -27.33 
USER  
USER                              x       y       z    vdW   Elec        q     RMS 
ATOM      1  O   UNL d   1       4.015   7.042  -0.969 -0.20 +0.02    -0.312     7.444
ATOM      2  C   UNL d   1       3.763   8.149  -1.728 -0.19 -0.01    +0.078     7.444
ATOM      3  C   UNL d   1       3.628   9.267  -0.917 -0.12 +0.00    -0.018     7.444
ATOM      4  C   UNL d   1       3.781   8.796   0.426 -0.16 -0.00    +0.006     7.444
ATOM      5  C   UNL d   1       4.018   7.432   0.331 -0.18 -0.01    +0.086     7.444
ATOM      6  C   UNL d   1       3.372  10.668  -1.334 -0.05 -0.01    +0.052     7.444
ATOM      7  C   UNL d   1       3.750   9.379   1.706 -0.13 -0.00    +0.015     7.444
ATOM      8  C   UNL d   1       4.232   6.594   1.423 -0.16 -0.01    +0.038     7.444
ATOM      9  C   UNL d   1       3.961   8.563   2.827 -0.24 -0.00    +0.001     7.444
ATOM     10  C   UNL d   1       4.198   7.193   2.686 -0.33 -0.00    +0.003     7.444
ATOM     11  C   UNL d   1       3.718   7.930  -3.200 -0.20 -0.01    +0.191     7.444
ATOM     12  N   UNL d   1       2.547   7.134  -3.577 -0.10 +0.02    -0.347     7.444
ATOM     13  C   UNL d   1       2.781   6.064  -4.536 -0.24 -0.00    +0.153     7.444
ATOM     14  C   UNL d   1       1.228   7.421  -3.252 -0.12 -0.01    +0.243     7.444
ATOM     15  O   UNL d   1       0.410   7.802  -4.088 -0.06 +0.02    -0.268     7.444
ATOM     16  C   UNL d   1       0.793   7.263  -1.833 -0.20 -0.01    +0.075     7.444
ATOM     17  C   UNL d   1       1.310   6.263  -1.099 -0.31 -0.00    +0.018     7.444
ATOM     18  C   UNL d   1       0.943   5.964   0.289 -0.37 +0.00    -0.018     7.444
ATOM     19  C   UNL d   1       0.841   7.004   1.214 -0.26 -0.00    +0.024     7.444
ATOM     20  C   UNL d   1       0.473   6.777   2.560 -0.30 +0.00    -0.011     7.444
ATOM     21  C   UNL d   1       0.431   7.997   3.434 -0.24 -0.03    +0.045     7.444
ATOM     22  C   UNL d   1       0.169   5.466   2.909 -0.30 -0.03    +0.136     7.444
ATOM     23  C   UNL d   1       0.593   7.780   4.930 -0.10 -0.06    +0.047     7.444
ATOM     24  C   UNL d   1      -0.625   7.083   5.493 -0.27 -0.24    +0.275     7.444
ATOM     25  C   UNL d   1      -0.590   5.574   5.309 -0.38 -0.12    +0.254     7.444
ATOM     26  O   UNL d   1      -0.922   4.881   6.281 -0.45 +0.11    -0.271     7.444
ATOM     27  N   UNL d   1      -0.254   4.994   4.144 -0.25 +0.08    -0.309     7.444
ATOM     28  H   UNL d   1      -0.341   3.980   4.132 +0.11 -0.03    +0.170     7.444
ATOM     29  N   UNL d   1       0.259   4.442   2.036 -0.36 +0.03    -0.242     7.444
ATOM     30  C   UNL d   1       0.632   4.702   0.759 -0.33 -0.01    +0.130     7.444
ATOM     31  N   UNL d   1      -0.682   7.361   6.981 -0.23 +0.10    -0.066     7.444
ATOM     32  H   UNL d   1      -0.436   8.322   7.237 -0.27 -0.74    +0.275     7.444
ATOM     33  H   UNL d   1      -0.101   6.699   7.512 -0.22 -0.42    +0.275     7.444
ATOM     34  H   UNL d   1      -1.649   7.166   7.294 -0.13 -0.26    +0.275     7.444
TER
ENDMDL
MODEL        7
USER    Run = 7
USER    Cluster Rank = 3
USER    Number of conformations in this cluster = 1
USER  
USER    RMSD from reference structure       = 7.661 A
USER  
USER    Estimated Free Energy of Binding    =   -6.29 kcal/mol  [=(1)+(2)+(3)-(4)]
USER    Estimated Inhibition Constant, Ki   =   24.65 uM (micromolar)  [Temperature = 298.15 K]
USER    
USER    (1) Final Intermolecular Energy     =   -7.78 kcal/mol
USER        vdW + Hbond + desolv Energy     =   -6.13 kcal/mol
USER        Electrostatic Energy            =   -1.65 kcal/mol
USER    (2) Final Total Internal Energy     =   -3.04 kcal/mol
USER    (3) Torsional Free Energy           =   +1.49 kcal/mol
USER    (4) Unbound System's Energy  [=(2)] =   -3.04 kcal/mol
USER    
USER    
USER  
USER    DPF = D:/Autodock/dock.dpf
USER    NEWDPF move	ligand1.pdbqt
USER    NEWDPF about	-0.813000 0.218000 0.087000
USER    NEWDPF tran0	4.671203 8.743212 0.964308
USER    NEWDPF axisangle0	-0.222028 0.788576 0.573456 -154.278721
USER    NEWDPF quaternion0	-0.216459 0.768794 0.559071 -0.222580
USER    NEWDPF dihe0	-40.26 -98.18 -84.86 -75.78 152.00 -55.01 
USER  
USER                              x       y       z    vdW   Elec        q     RMS 
ATOM      1  O   UNL d   1       1.676   9.623  -1.109 -0.02 +0.04    -0.312     7.661
ATOM      2  C   UNL d   1       1.071   9.163  -2.243 -0.05 -0.01    +0.078     7.661
ATOM      3  C   UNL d   1      -0.295   9.027  -2.036 -0.06 +0.00    -0.018     7.661
ATOM      4  C   UNL d   1      -0.524   9.404  -0.675 -0.07 -0.00    +0.006     7.661
ATOM      5  C   UNL d   1       0.715   9.761  -0.160 -0.03 -0.01    +0.086     7.661
ATOM      6  C   UNL d   1      -1.322   8.579  -3.009 -0.08 -0.00    +0.052     7.661
ATOM      7  C   UNL d   1      -1.644   9.485   0.171 -0.09 -0.00    +0.015     7.661
ATOM      8  C   UNL d   1       0.927  10.201   1.144 -0.03 -0.01    +0.038     7.661
ATOM      9  C   UNL d   1      -1.465   9.924   1.492 -0.07 -0.00    +0.001     7.661
ATOM     10  C   UNL d   1      -0.200  10.276   1.968 -0.04 -0.00    +0.003     7.661
ATOM     11  C   UNL d   1       1.965   8.945  -3.413 -0.06 -0.02    +0.191     7.661
ATOM     12  N   UNL d   1       3.232   8.337  -2.999 -0.07 +0.02    -0.347     7.661
ATOM     13  C   UNL d   1       4.427   9.145  -3.199 -0.18 -0.01    +0.153     7.661
ATOM     14  C   UNL d   1       3.414   7.015  -2.615 -0.21 -0.01    +0.243     7.661
ATOM     15  O   UNL d   1       3.849   6.158  -3.384 -0.12 +0.01    -0.268     7.661
ATOM     16  C   UNL d   1       3.066   6.624  -1.217 -0.32 -0.00    +0.075     7.661
ATOM     17  C   UNL d   1       1.810   6.236  -0.941 -0.33 -0.00    +0.018     7.661
ATOM     18  C   UNL d   1       1.318   5.868   0.390 -0.38 +0.00    -0.018     7.661
ATOM     19  C   UNL d   1       1.499   6.747   1.459 -0.28 -0.01    +0.024     7.661
ATOM     20  C   UNL d   1       1.030   6.453   2.760 -0.35 +0.00    -0.011     7.661
ATOM     21  C   UNL d   1       1.324   7.490   3.804 -0.30 -0.03    +0.045     7.661
ATOM     22  C   UNL d   1       0.334   5.260   2.914 -0.35 -0.03    +0.136     7.661
ATOM     23  C   UNL d   1       1.358   7.024   5.251 -0.21 -0.06    +0.047     7.661
ATOM     24  C   UNL d   1      -0.034   6.656   5.714 -0.29 -0.27    +0.275     7.661
ATOM     25  C   UNL d   1      -0.448   5.250   5.310 -0.39 -0.11    +0.254     7.661
ATOM     26  O   UNL d   1      -1.009   4.559   6.172 -0.48 +0.10    -0.271     7.661
ATOM     27  N   UNL d   1      -0.258   4.767   4.070 -0.24 +0.07    -0.309     7.661
ATOM     28  H   UNL d   1      -0.646   3.840   3.909 +0.13 -0.02    +0.170     7.661
ATOM     29  N   UNL d   1       0.144   4.392   1.899 -0.35 +0.03    -0.242     7.661
ATOM     30  C   UNL d   1       0.625   4.705   0.672 -0.29 -0.01    +0.130     7.661
ATOM     31  N   UNL d   1      -0.060   6.723   7.227 -0.10 +0.10    -0.066     7.661
ATOM     32  H   UNL d   1       0.532   7.460   7.624 -0.14 -0.76    +0.275     7.661
ATOM     33  H   UNL d   1       0.181   5.817   7.650 +0.00 -0.29    +0.275     7.661
ATOM     34  H   UNL d   1      -1.041   6.890   7.511 -0.29 -0.35    +0.275     7.661
TER
ENDMDL
MODEL       12
USER    Run = 12
USER    Cluster Rank = 4
USER    Number of conformations in this cluster = 1
USER  
USER    RMSD from reference structure       = 10.002 A
USER  
USER    Estimated Free Energy of Binding    =   -5.82 kcal/mol  [=(1)+(2)+(3)-(4)]
USER    Estimated Inhibition Constant, Ki   =   54.45 uM (micromolar)  [Temperature = 298.15 K]
USER    
USER    (1) Final Intermolecular Energy     =   -7.31 kcal/mol
USER        vdW + Hbond + desolv Energy     =   -6.09 kcal/mol
USER        Electrostatic Energy            =   -1.22 kcal/mol
USER    (2) Final Total Internal Energy     =   -2.73 kcal/mol
USER    (3) Torsional Free Energy           =   +1.49 kcal/mol
USER    (4) Unbound System's Energy  [=(2)] =   -2.73 kcal/mol
USER    
USER    
USER  
USER    DPF = D:/Autodock/dock.dpf
USER    NEWDPF move	ligand1.pdbqt
USER    NEWDPF about	-0.813000 0.218000 0.087000
USER    NEWDPF tran0	6.615514 4.910440 -0.391263
USER    NEWDPF axisangle0	-0.025931 0.707267 0.706470 -162.108374
USER    NEWDPF quaternion0	-0.025615 0.698664 0.697877 -0.155500
USER    NEWDPF dihe0	177.43 -89.28 173.72 94.07 43.53 178.74 
USER  
USER                              x       y       z    vdW   Elec        q     RMS 
ATOM      1  O   UNL d   1       3.336   6.659  -0.872 -0.21 +0.02    -0.312    10.002
ATOM      2  C   UNL d   1       2.334   6.674  -1.799 -0.24 -0.00    +0.078    10.002
ATOM      3  C   UNL d   1       1.100   6.558  -1.174 -0.27 +0.00    -0.018    10.002
ATOM      4  C   UNL d   1       1.380   6.436   0.224 -0.32 -0.00    +0.006    10.002
ATOM      5  C   UNL d   1       2.761   6.507   0.348 -0.26 -0.01    +0.086    10.002
ATOM      6  C   UNL d   1      -0.243   6.553  -1.805 -0.24 -0.00    +0.052    10.002
ATOM      7  C   UNL d   1       0.615   6.278   1.393 -0.35 -0.00    +0.015    10.002
ATOM      8  C   UNL d   1       3.446   6.437   1.559 -0.19 -0.01    +0.038    10.002
ATOM      9  C   UNL d   1       1.274   6.202   2.629 -0.38 -0.00    +0.001    10.002
ATOM     10  C   UNL d   1       2.666   6.281   2.709 -0.29 -0.00    +0.003    10.002
ATOM     11  C   UNL d   1       2.763   6.835  -3.215 -0.22 -0.01    +0.191    10.002
ATOM     12  N   UNL d   1       2.927   8.250  -3.557 -0.06 +0.02    -0.347    10.002
ATOM     13  C   UNL d   1       4.119   8.591  -4.321 -0.19 -0.01    +0.153    10.002
ATOM     14  C   UNL d   1       2.162   9.300  -3.067 -0.04 -0.02    +0.243    10.002
ATOM     15  O   UNL d   1       1.150   9.703  -3.640 -0.02 +0.02    -0.268    10.002
ATOM     16  C   UNL d   1       2.589   9.963  -1.800 -0.05 -0.01    +0.075    10.002
ATOM     17  C   UNL d   1       3.523   9.371  -1.036 -0.13 -0.00    +0.018    10.002
ATOM     18  C   UNL d   1       4.005   9.885   0.250 -0.11 +0.00    -0.018    10.002
ATOM     19  C   UNL d   1       3.113  10.019   1.316 -0.07 -0.01    +0.024    10.002
ATOM     20  C   UNL d   1       3.524  10.491   2.583 -0.09 +0.00    -0.011    10.002
ATOM     21  C   UNL d   1       2.441  10.599   3.616 -0.13 -0.03    +0.045    10.002
ATOM     22  C   UNL d   1       4.878  10.772   2.732 -0.13 -0.05    +0.136    10.002
ATOM     23  C   UNL d   1       2.671  11.577   4.759 -0.18 -0.04    +0.047    10.002
ATOM     24  C   UNL d   1       3.770  11.071   5.666 -0.09 -0.31    +0.275    10.002
ATOM     25  C   UNL d   1       5.165  11.396   5.157 -0.19 -0.13    +0.254    10.002
ATOM     26  O   UNL d   1       5.982  11.821   5.985 -0.17 +0.08    -0.271    10.002
ATOM     27  N   UNL d   1       5.533  11.205   3.878 -0.12 +0.12    -0.309    10.002
ATOM     28  H   UNL d   1       6.513  11.392   3.683 -0.33 -0.07    +0.170    10.002
ATOM     29  N   UNL d   1       5.761  10.651   1.720 -0.09 +0.08    -0.242    10.002
ATOM     30  C   UNL d   1       5.321  10.212   0.517 -0.18 -0.02    +0.130    10.002
ATOM     31  N   UNL d   1       3.610  11.737   7.016 -0.24 +0.07    -0.066    10.002
ATOM     32  H   UNL d   1       4.320  12.447   7.221 +0.06 -0.17    +0.275    10.002
ATOM     33  H   UNL d   1       3.577  11.047   7.778 -0.33 -0.42    +0.275    10.002
ATOM     34  H   UNL d   1       2.676  12.183   7.031 -0.25 -0.33    +0.275    10.002
TER
ENDMDL
MODEL        4
USER    Run = 4
USER    Cluster Rank = 5
USER    Number of conformations in this cluster = 1
USER  
USER    RMSD from reference structure       = 9.219 A
USER  
USER    Estimated Free Energy of Binding    =   -5.81 kcal/mol  [=(1)+(2)+(3)-(4)]
USER    Estimated Inhibition Constant, Ki   =   55.23 uM (micromolar)  [Temperature = 298.15 K]
USER    
USER    (1) Final Intermolecular Energy     =   -7.30 kcal/mol
USER        vdW + Hbond + desolv Energy     =   -7.06 kcal/mol
USER        Electrostatic Energy            =   -0.24 kcal/mol
USER    (2) Final Total Internal Energy     =   -2.17 kcal/mol
USER    (3) Torsional Free Energy           =   +1.49 kcal/mol
USER    (4) Unbound System's Energy  [=(2)] =   -2.17 kcal/mol
USER    
USER    
USER  
USER    DPF = D:/Autodock/dock.dpf
USER    NEWDPF move	ligand1.pdbqt
USER    NEWDPF about	-0.813000 0.218000 0.087000
USER    NEWDPF tran0	10.344927 2.970430 2.830932
USER    NEWDPF axisangle0	-0.212782 0.326564 -0.920912 -70.509357
USER    NEWDPF quaternion0	-0.122820 0.188497 -0.531561 -0.816594
USER    NEWDPF dihe0	-1.52 44.20 90.45 46.13 155.36 -171.23 
USER  
USER                              x       y       z    vdW   Elec        q     RMS 
ATOM      1  O   UNL d   1      12.461  -0.115   3.038 -0.16 -0.03    -0.312     9.219
ATOM      2  C   UNL d   1      12.283  -1.464   2.916 -0.17 +0.01    +0.078     9.219
ATOM      3  C   UNL d   1      13.253  -2.002   2.082 -0.11 -0.00    -0.018     9.219
ATOM      4  C   UNL d   1      14.053  -0.898   1.649 -0.10 +0.00    +0.006     9.219
ATOM      5  C   UNL d   1      13.525   0.227   2.267 -0.18 +0.01    +0.086     9.219
ATOM      6  C   UNL d   1      13.437  -3.424   1.700 -0.06 +0.01    +0.052     9.219
ATOM      7  C   UNL d   1      15.168  -0.732   0.807 -0.06 +0.00    +0.015     9.219
ATOM      8  C   UNL d   1      14.026   1.518   2.114 -0.28 +0.00    +0.038     9.219
ATOM      9  C   UNL d   1      15.697   0.555   0.630 -0.12 +0.00    +0.001     9.219
ATOM     10  C   UNL d   1      15.135   1.660   1.273 -0.20 -0.00    +0.003     9.219
ATOM     11  C   UNL d   1      11.154  -2.042   3.694 +0.01 +0.04    +0.191     9.219
ATOM     12  N   UNL d   1      11.487  -2.129   5.118 -0.08 -0.12    -0.347     9.219
ATOM     13  C   UNL d   1      11.638  -3.472   5.661 -0.16 +0.07    +0.153     9.219
ATOM     14  C   UNL d   1      11.488  -1.073   6.020 -0.24 +0.13    +0.243     9.219
ATOM     15  O   UNL d   1      12.359  -0.940   6.880 -0.64 -0.21    -0.268     9.219
ATOM     16  C   UNL d   1      10.389  -0.067   5.940 -0.12 +0.03    +0.075     9.219
ATOM     17  C   UNL d   1      10.597   1.075   5.262 -0.45 +0.00    +0.018     9.219
ATOM     18  C   UNL d   1       9.625   2.166   5.138 -0.56 -0.00    -0.018     9.219
ATOM     19  C   UNL d   1       9.811   3.146   4.161 -0.15 +0.00    +0.024     9.219
ATOM     20  C   UNL d   1       8.898   4.210   3.984 -0.68 +0.00    -0.011     9.219
ATOM     21  C   UNL d   1       9.251   5.194   2.907 -0.64 -0.00    +0.045     9.219
ATOM     22  C   UNL d   1       7.774   4.208   4.803 -0.24 -0.03    +0.136     9.219
ATOM     23  C   UNL d   1       8.662   6.591   3.026 -0.37 -0.01    +0.047     9.219
ATOM     24  C   UNL d   1       7.169   6.551   2.786 -0.08 -0.05    +0.275     9.219
ATOM     25  C   UNL d   1       6.374   6.152   4.019 +0.10 -0.09    +0.254     9.219
ATOM     26  O   UNL d   1       5.356   6.810   4.269 -0.40 +0.15    -0.271     9.219
ATOM     27  N   UNL d   1       6.719   5.111   4.797 +0.32 +0.15    -0.309     9.219
ATOM     28  H   UNL d   1       6.063   4.905   5.547 -0.35 -0.11    +0.170     9.219
ATOM     29  N   UNL d   1       7.569   3.275   5.755 -0.56 +0.00    -0.242     9.219
ATOM     30  C   UNL d   1       8.479   2.281   5.902 -0.35 +0.02    +0.130     9.219
ATOM     31  N   UNL d   1       6.720   7.940   2.383 -0.26 +0.02    -0.066     9.219
ATOM     32  H   UNL d   1       6.993   8.210   1.433 +0.20 -0.04    +0.275     9.219
ATOM     33  H   UNL d   1       7.042   8.651   3.053 -0.07 -0.10    +0.275     9.219
ATOM     34  H   UNL d   1       5.688   7.964   2.456 +0.15 -0.08    +0.275     9.219
TER
ENDMDL
MODEL       14
USER    Run = 14
USER    Cluster Rank = 6
USER    Number of conformations in this cluster = 1
USER  
USER    RMSD from reference structure       = 8.033 A
USER  
USER    Estimated Free Energy of Binding    =   -5.38 kcal/mol  [=(1)+(2)+(3)-(4)]
USER    Estimated Inhibition Constant, Ki   =  114.70 uM (micromolar)  [Temperature = 298.15 K]
USER    
USER    (1) Final Intermolecular Energy     =   -6.87 kcal/mol
USER        vdW + Hbond + desolv Energy     =   -5.26 kcal/mol
USER        Electrostatic Energy            =   -1.60 kcal/mol
USER    (2) Final Total Internal Energy     =   -2.67 kcal/mol
USER    (3) Torsional Free Energy           =   +1.49 kcal/mol
USER    (4) Unbound System's Energy  [=(2)] =   -2.67 kcal/mol
USER    
USER    
USER  
USER    DPF = D:/Autodock/dock.dpf
USER    NEWDPF move	ligand1.pdbqt
USER    NEWDPF about	-0.813000 0.218000 0.087000
USER    NEWDPF tran0	2.108396 11.983153 -1.243157
USER    NEWDPF axisangle0	0.772018 -0.575536 -0.269714 176.341557
USER    NEWDPF quaternion0	0.771625 -0.575243 -0.269577 0.031921
USER    NEWDPF dihe0	147.15 178.76 -164.65 86.02 26.36 -28.07 
USER  
USER                              x       y       z    vdW   Elec        q     RMS 
ATOM      1  O   UNL d   1       2.003   9.152  -3.695 -0.03 +0.03    -0.312     8.033
ATOM      2  C   UNL d   1       2.886   8.264  -4.242 -0.14 -0.00    +0.078     8.033
ATOM      3  C   UNL d   1       2.373   6.976  -4.177 -0.24 +0.00    -0.018     8.033
ATOM      4  C   UNL d   1       1.108   7.092  -3.520 -0.19 -0.00    +0.006     8.033
ATOM      5  C   UNL d   1       0.933   8.443  -3.253 -0.07 -0.01    +0.086     8.033
ATOM      6  C   UNL d   1       2.995   5.723  -4.673 -0.23 -0.00    +0.052     8.033
ATOM      7  C   UNL d   1       0.091   6.201  -3.129 -0.16 -0.00    +0.015     8.033
ATOM      8  C   UNL d   1      -0.186   8.982  -2.624 -0.05 -0.00    +0.038     8.033
ATOM      9  C   UNL d   1      -1.049   6.711  -2.492 -0.21 -0.00    +0.001     8.033
ATOM     10  C   UNL d   1      -1.185   8.079  -2.245 -0.13 -0.00    +0.003     8.033
ATOM     11  C   UNL d   1       4.139   8.850  -4.791 -0.16 -0.01    +0.191     8.033
ATOM     12  N   UNL d   1       4.981   9.388  -3.719 -0.10 +0.03    -0.347     8.033
ATOM     13  C   UNL d   1       6.298   8.784  -3.575 -0.13 -0.02    +0.153     8.033
ATOM     14  C   UNL d   1       4.575  10.273  -2.730 -0.08 -0.02    +0.243     8.033
ATOM     15  O   UNL d   1       4.799  11.482  -2.793 -0.03 +0.03    -0.268     8.033
ATOM     16  C   UNL d   1       3.840   9.734  -1.549 -0.11 -0.01    +0.075     8.033
ATOM     17  C   UNL d   1       3.745   8.402  -1.390 -0.22 -0.00    +0.018     8.033
ATOM     18  C   UNL d   1       3.019   7.735  -0.304 -0.20 +0.00    -0.018     8.033
ATOM     19  C   UNL d   1       2.909   8.363   0.937 -0.14 -0.00    +0.024     8.033
ATOM     20  C   UNL d   1       2.206   7.776   2.014 -0.19 +0.00    -0.011     8.033
ATOM     21  C   UNL d   1       2.198   8.566   3.290 -0.21 -0.03    +0.045     8.033
ATOM     22  C   UNL d   1       1.586   6.558   1.761 -0.25 -0.03    +0.136     8.033
ATOM     23  C   UNL d   1       1.969   7.794   4.580 -0.18 -0.06    +0.047     8.033
ATOM     24  C   UNL d   1       0.544   7.292   4.642 -0.22 -0.26    +0.275     8.033
ATOM     25  C   UNL d   1       0.331   5.997   3.873 -0.28 -0.11    +0.254     8.033
ATOM     26  O   UNL d   1      -0.341   5.118   4.429 -0.39 +0.08    -0.271     8.033
ATOM     27  N   UNL d   1       0.808   5.805   2.631 -0.24 +0.08    -0.309     8.033
ATOM     28  H   UNL d   1       0.534   4.925   2.201 +0.08 -0.03    +0.170     8.033
ATOM     29  N   UNL d   1       1.676   5.929   0.571 -0.22 +0.03    -0.242     8.033
ATOM     30  C   UNL d   1       2.374   6.519  -0.429 -0.25 -0.01    +0.130     8.033
ATOM     31  N   UNL d   1       0.202   7.024   6.093 -0.31 +0.10    -0.066     8.033
ATOM     32  H   UNL d   1      -0.326   6.159   6.246 +0.23 -0.23    +0.275     8.033
ATOM     33  H   UNL d   1      -0.297   7.817   6.516 -0.20 -0.56    +0.275     8.033
ATOM     34  H   UNL d   1       1.094   6.970   6.614 -0.01 -0.57    +0.275     8.033
TER
ENDMDL


AVSFLD: # AVS field file
AVSFLD: #
AVSFLD: # Created by AutoDock
AVSFLD: #
AVSFLD: ndim=2           # number of dimensions in the field
AVSFLD: nspace=1         # number of physical coordinates
AVSFLD: veclen=7         # vector size
AVSFLD: dim1=34          # atoms
AVSFLD: dim2=6           # conformations
AVSFLD: data=Real       # data type (byte,integer,Real,double)
AVSFLD: field=uniform    # field coordinate layout
AVSFLD: label= x y z vdW Elec q RMS
AVSFLD: variable 1 file = D:/Autodock/dock.dlg.pdb filetype = ascii offset = 5 stride = 12
AVSFLD: variable 2 file = D:/Autodock/dock.dlg.pdb filetype = ascii offset = 6 stride = 12
AVSFLD: variable 3 file = D:/Autodock/dock.dlg.pdb filetype = ascii offset = 7 stride = 12
AVSFLD: variable 4 file = D:/Autodock/dock.dlg.pdb filetype = ascii offset = 8 stride = 12
AVSFLD: variable 5 file = D:/Autodock/dock.dlg.pdb filetype = ascii offset = 9 stride = 12
AVSFLD: variable 6 file = D:/Autodock/dock.dlg.pdb filetype = ascii offset = 10 stride = 12
AVSFLD: variable 7 file = D:/Autodock/dock.dlg.pdb filetype = ascii offset = 11 stride = 12
AVSFLD: # end of file

>>> Closing the docking parameter file (DPF)...
This docking finished at:			1:57 40" p.m., 01/27/2025


________________________________________________________________________________

D:/Autodock/autodock4.exe: Successful Completion on "BAYSALO"

Real= 6m 08.18s,  CPU= 6m 04.36s,  System= 0.31s
________________________________________________________________________________
```
